# Circumpolar peoples and their languages: lexical and genomic data suggest ancient Chukotko-Kamchatkan–Nivkh and Yukaghir-Samoyedic connections

**DOI:** 10.1101/2021.02.27.433193

**Authors:** George Starostin, N. Ezgi Altınışık, Mikhail Zhivlov, Piya Changmai, Olga Flegontova, Sergey A. Spirin, Andrei Zavgorodnii, Pavel Flegontov, Alexei S. Kassian

## Abstract

Relationships between universally recognized language families represent a hotly debated topic in historical linguistics, and the same is true for correlation between signals of genetic and linguistic relatedness. We developed a weighted permutation test and applied it on basic vocabularies for 31 pairs of languages and reconstructed proto-languages to show that three groups of circumpolar language families in the Northern Hemisphere show evidence of relationship though borrowing in the basic vocabulary or common descent: [Chukotko-Kamchatkan and Nivkh]; [Yukaghir and Samoyedic]; [Yeniseian, Na-Dene, and Burushaski]. The former two pairs showed the most significant signals of language relationship, and the same pairs demonstrated parallel signals of genetic relationship implying common descent or substantial gene flows. For finding the genetic signals we used genome-wide genetic data for present-day groups and a bootstrapping model comparison approach for admixture graphs or, alternatively, haplotype sharing statistics. Our findings further support some hypotheses on long-distance language relationship put forward based on the linguistic methods but lacking universal acceptance.

**Significance statement:** Indigenous people inhabiting polar and sub-polar regions in the Northern Hemisphere speak diverse languages belonging to at least seven language families which are traditionally thought of as unrelated entities. We developed a weighted permutation test and applied it to basic vocabularies of a number of languages and reconstructed proto-languages to show that at least three groups of circumpolar language families show evidence of relationship though either borrowing in the basic vocabulary or common descent: Chukotko-Kamchatkan and Nivkh; Yukaghir and Samoyedic; Yeniseian, Na-Dene, and Burushaski. The former two pairs showed the most significant signals of language relationship, and the same pairs demonstrated parallel signals of genetic relationship implying common descent or substantial gene flows.

## Supplementary material for "Circumpolar peoples and their languages: lexical and genomic data suggest ancient Chukotko-Kamchatkan–Nivkh and Yukaghir-Samoyedic connections": consonant_Eyak_.txt

```
all (Eyak)
Seen as: ɬi-ʔqʼ
[Transformed]
ɬi	-->	LH (Total 2 symbols)

ashes (Eyak)
Seen as: cʰĩʔƛʼ-k
[Transformed]
cʰĩʔƛʼ	-->	CQ (Total 2 symbols)

bark (Eyak)
Seen as: qʰaht-ɬ
[Transformed]
qʰaht	-->	KT (Total 2 symbols)

belly (Eyak)
Seen as: =kʰəmah
[Transformed]
kʰəmah	-->	KM (Total 2 symbols)

big (Eyak)
Seen as: =ʔluw ~ =ʔnuw
[Transformed]
ʔluw	-->	HL (Total 2 symbols)
ʔnuw	-->	HN (Total 2 symbols)

bird (Eyak)
Seen as: yəꭓ=tə=ɬə=kʼaʔtʼ-ꭓ
[Transformed]
kʼaʔtʼ	-->	KT (Total 2 symbols)

bite (Eyak)
Seen as: =qʰa
[Transformed]
qʰa	-->	KH (Total 2 symbols)

black (Eyak)
Seen as: =tʼuːčʼ
[Transformed]
tʼuːčʼ	-->	TC (Total 2 symbols)

blood (Eyak)
Seen as: təɬ
[Transformed]
təɬ	-->	TL (Total 2 symbols)

bone (Eyak)
Seen as: cʼəl
[Transformed]
cʼəl	-->	CL (Total 2 symbols)

breast (Eyak)
Seen as: =šeːkʼ
[Transformed]
šeːkʼ	-->	SK (Total 2 symbols)

burn tr. (Eyak)
Seen as: =qʼa
[Transformed]
qʼa	-->	KH (Total 2 symbols)

fingernail (Eyak)
Seen as: =yə=ɬ=ꭓahc-ɬ
[Transformed]
ꭓahc	-->	KC (Total 2 symbols)

cloud (Eyak)
Seen as: qʼahs
[Transformed]
qʼahs	-->	KS (Total 2 symbols)

cold (Eyak)
Seen as: =ƛʼe
[Transformed]
ƛʼe	-->	QH (Total 2 symbols)

come (Eyak)
Seen as: =a
[Transformed]
a	-->	HH (Total 2 symbols)

die (Eyak)
Seen as: =sĩh
[Transformed]
sĩh	-->	SH (Total 2 symbols)

dog (Eyak)
Seen as: ꭓəwaː
[Transformed]
ꭓəwaː	-->	KH (Total 2 symbols)

drink (Eyak)
Seen as: =tə=la
[Transformed]
la	-->	LH (Total 2 symbols)

dry (Eyak)
Seen as: =tə=ɬ=ʔeht
[Transformed]
ʔeht	-->	HT (Total 2 symbols)

ear (Eyak)
Seen as: =čehꭓ
[Transformed]
čehꭓ	-->	CK (Total 2 symbols)

earth (Eyak)
Seen as: ʔãh
[Transformed]
ʔãh	-->	HH (Total 2 symbols)

eat (Eyak)
Seen as: =a
[Transformed]
a	-->	HH (Total 2 symbols)

egg (Eyak)
Seen as: =tə=ʔuht-k
[Transformed]
ʔuht	-->	HT (Total 2 symbols)

eye (Eyak)
Seen as: =laːꭓ
[Transformed]
laːꭓ	-->	LK (Total 2 symbols)

fat n. (Eyak)
Seen as: =qʼəꭓ
[Transformed]
qʼəꭓ	-->	KK (Total 2 symbols)

feather (Eyak)
Seen as: tʼahɬ
[Transformed]
tʼahɬ	-->	TL (Total 2 symbols)

fire (Eyak)
Seen as: tə=qʼaː-k
[Transformed]
qʼaː	-->	KH (Total 2 symbols)

fish (Eyak)
Seen as: tʰəʔ-yaʔ
[Transformed]
tʰəʔ	-->	TH (Total 2 symbols)

fly v. (Eyak)
Seen as: =tə=ɬ=kʼaʔtʼ
[Transformed]
kʼaʔtʼ	-->	KT (Total 2 symbols)

foot (Eyak)
Seen as: =kʼʷahš
[Transformed]
kʼʷahš	-->	KS (Total 2 symbols)

full (Eyak)
Seen as: təq-i-taʔ -tə-ʔya
[Transformed]
təq	-->	TK (Total 2 symbols)

give (Eyak)
Seen as: =tʰa
[Transformed]
tʰa	-->	TH (Total 2 symbols)

good (Eyak)
Seen as: =cuː
[Transformed]
cuː	-->	CH (Total 2 symbols)

green (Eyak)
Seen as: tiːyaʔ-kaʔ
[Transformed]
tiːyaʔ	-->	TH (Total 2 symbols)

hair (Eyak)
Seen as: leːɬ
[Transformed]
leːɬ	-->	LL (Total 2 symbols)

hand (Eyak)
Seen as: =yə=qʼaʔcʼ
[Transformed]
qʼaʔcʼ	-->	KC (Total 2 symbols)

head (Eyak)
Seen as: =lə=qʰah ~ =šaːw
[Transformed]
qʰah	-->	KH (Total 2 symbols)
šaːw	-->	SH (Total 2 symbols)

hear (Eyak)
Seen as: =tə=ɬə=čʼaːqʼ
[Transformed]
čʼaːqʼ	-->	CK (Total 2 symbols)

heart (Eyak)
Seen as: =ʔuq-ɬ
[Transformed]
ʔuq	-->	HK (Total 2 symbols)

horn (Eyak)
Seen as: =təleh
[Transformed]
təleh	-->	TL (Total 2 symbols)

I (Eyak)
Seen as: xuː
[Transformed]
xuː	-->	KH (Total 2 symbols)

kill (Eyak)
Seen as: =še
[Transformed]
še	-->	SH (Total 2 symbols)

knee (Eyak)
Seen as: =quht ~ =qũht
[Transformed]
quht	-->	KT (Total 2 symbols)
qũht	-->	KT (Total 2 symbols)

know (Eyak)
Seen as: =ka
[Transformed]
ka	-->	KH (Total 2 symbols)

leaf (Eyak)
Seen as: tʼahɬ
[Transformed]
tʼahɬ	-->	TL (Total 2 symbols)

lie (Eyak)
Seen as: =tʰe
[Transformed]
tʰe	-->	TH (Total 2 symbols)

liver (Eyak)
Seen as: =saht
[Transformed]
saht	-->	ST (Total 2 symbols)

long (Eyak)
Seen as: =ʔaːw
[Transformed]
ʔaːw	-->	HH (Total 2 symbols)

louse (Eyak)
Seen as: kuks-k
[Transformed]
kuks	-->	KKS (Total 3 symbols)

man (Eyak)
Seen as: ɬi=laːʔ
[Transformed]
laːʔ	-->	LH (Total 2 symbols)

many (Eyak)
Seen as: kʼu=tʼuʔ
[Transformed]
tʼuʔ	-->	TH (Total 2 symbols)

meat (Eyak)
Seen as: =cʰeʔ
[Transformed]
cʰeʔ	-->	CH (Total 2 symbols)

moon (Eyak)
Seen as: qʰə=ꭓah
[Transformed]
ꭓah	-->	KH (Total 2 symbols)

mountain (Eyak)
Seen as: ʔiƛʼ
[Transformed]
ʔiƛʼ	-->	HQ (Total 2 symbols)

mouth (Eyak)
Seen as: =saʔ
[Transformed]
saʔ	-->	SH (Total 2 symbols)

name (Eyak)
Seen as: wə=šeh
[Transformed]
šeh	-->	SH (Total 2 symbols)

neck (Eyak)
Seen as: =cʰĩʔ
[Transformed]
cʰĩʔ	-->	CH (Total 2 symbols)

new (Eyak)
Seen as: qʼaː-yaː
[Transformed]
qʼaː	-->	KH (Total 2 symbols)

night (Eyak)
Seen as: ꭓəƛʼ
[Transformed]
ꭓəƛʼ	-->	KQ (Total 2 symbols)

nose (Eyak)
Seen as: =niːkʼ
[Transformed]
niːkʼ	-->	NK (Total 2 symbols)

not (Eyak)
Seen as: ti-kʼ; =q
[Transformed]
ti	-->	TH (Total 2 symbols)
q	-->	KH (Total 2 symbols)

one (Eyak)
Seen as: ɬĩhq-ih
[Transformed]
ɬĩhq	-->	LK (Total 2 symbols)

person (Eyak)
Seen as: tə=ꭓũh
[Transformed]
ꭓũh	-->	KH (Total 2 symbols)

rain (Eyak)
Seen as: kʼu=leh
[Transformed]
leh	-->	LH (Total 2 symbols)

red (Eyak)
Seen as: =čʼeːʔ
[Transformed]
čʼeːʔ	-->	CH (Total 2 symbols)

road (Eyak)
Seen as: tʰaː
[Transformed]
tʰaː	-->	TH (Total 2 symbols)

root (Eyak)
Seen as: qeːcʼ
[Transformed]
qeːcʼ	-->	KC (Total 2 symbols)

round (Eyak)
Seen as: qəməkʼ
[Transformed]
qəməkʼ	-->	KMK (Total 3 symbols)

sand (Eyak)
Seen as: čʰiːš-k
[Transformed]
čʰiːš	-->	CS (Total 2 symbols)

say (Eyak)
Seen as: =le
[Transformed]
le	-->	LH (Total 2 symbols)

see (Eyak)
Seen as: =ʔe ~ =ʔã
[Transformed]
ʔe	-->	HH (Total 2 symbols)
ʔã	-->	HH (Total 2 symbols)

seed (Eyak)
Seen as: 
[Transformed]


sit (Eyak)
Seen as: =ta
[Transformed]
ta	-->	TH (Total 2 symbols)

skin (Eyak)
Seen as: =tʰah
[Transformed]
tʰah	-->	TH (Total 2 symbols)

sleep (Eyak)
Seen as: =cʰuʔt
[Transformed]
cʰuʔt	-->	CT (Total 2 symbols)

small (Eyak)
Seen as: kʰučʼ-k
[Transformed]
kʰučʼ	-->	KC (Total 2 symbols)

smoke (Eyak)
Seen as: ɬãht
[Transformed]
ɬãht	-->	LT (Total 2 symbols)

stand (Eyak)
Seen as: =ãːʔ
[Transformed]
ãːʔ	-->	HH (Total 2 symbols)

star (Eyak)
Seen as: laʔꭓcʼ-ɬ
[Transformed]
laʔꭓcʼ	-->	LKC (Total 3 symbols)

stone (Eyak)
Seen as: cʰaː
[Transformed]
cʰaː	-->	CH (Total 2 symbols)

sun (Eyak)
Seen as: qətə=kəɬ
[Transformed]
kəɬ	-->	KL (Total 2 symbols)

swim (Eyak)
Seen as: =we
[Transformed]
we	-->	WH (Total 2 symbols)

tail (Eyak)
Seen as: =k=ƛʼah
[Transformed]
ƛʼah	-->	QH (Total 2 symbols)

that (Eyak)
Seen as: ʔəw ~ ʔuː
[Transformed]
ʔəw	-->	HH (Total 2 symbols)
ʔuː	-->	HH (Total 2 symbols)

this (Eyak)
Seen as: ʔəl ~ ʔãː
[Transformed]
ʔəl	-->	HL (Total 2 symbols)
ʔãː	-->	HH (Total 2 symbols)

thou (Eyak)
Seen as: ʔiː
[Transformed]
ʔiː	-->	HH (Total 2 symbols)

tongue (Eyak)
Seen as: =laʔtʼ
[Transformed]
laʔtʼ	-->	LT (Total 2 symbols)

tooth (Eyak)
Seen as: =ꭓũː-ɬə-yah
[Transformed]
ꭓũː	-->	KH (Total 2 symbols)

tree (Eyak)
Seen as: lis
[Transformed]
lis	-->	LS (Total 2 symbols)

two (Eyak)
Seen as: laʔt-
[Transformed]
laʔt	-->	LT (Total 2 symbols)

go (Eyak)
Seen as: =a
[Transformed]
a	-->	HH (Total 2 symbols)

warm (Eyak)
Seen as: =tə=ꭓã
[Transformed]
ꭓã	-->	KH (Total 2 symbols)

water (Eyak)
Seen as: kiyah
[Transformed]
kiyah	-->	KH (Total 2 symbols)

we (Eyak)
Seen as: taː; qʰaː
[Transformed]
taː	-->	TH (Total 2 symbols)
qʰaː	-->	KH (Total 2 symbols)

what (Eyak)
Seen as: teː
[Transformed]
teː	-->	TH (Total 2 symbols)

white (Eyak)
Seen as: xiƛʼ-kaʔ
[Transformed]
xiƛʼ	-->	KQ (Total 2 symbols)

who (Eyak)
Seen as: tuː
[Transformed]
tuː	-->	TH (Total 2 symbols)

woman (Eyak)
Seen as: qʰeʔ-ɬ
[Transformed]
qʰeʔ	-->	KH (Total 2 symbols)

yellow (Eyak)
Seen as: ꭓəwaː-cʰeʔqʼ-kaʔ
[Transformed]
ꭓəwaː	-->	KH (Total 2 symbols)

far (Eyak)
Seen as: qə=ƛaː=ʔaːw
[Transformed]
ʔaːw	-->	HH (Total 2 symbols)

heavy (Eyak)
Seen as: =taːs
[Transformed]
taːs	-->	TS (Total 2 symbols)

near (Eyak)
Seen as: =taː-
[Transformed]
taː	-->	TH (Total 2 symbols)

salt (Eyak)
Seen as: tiːyaʔ
[Transformed]
tiːyaʔ	-->	TH (Total 2 symbols)

short (Eyak)
Seen as: =tikʼ
[Transformed]
tikʼ	-->	TK (Total 2 symbols)

snake (Eyak)
Seen as: ꭓuhꭓ-ʔa-ʔluw-yuː
[Transformed]
ꭓuhꭓ	-->	KK (Total 2 symbols)

thin (Eyak)
Seen as: =cʰic-k
[Transformed]
cʰic	-->	CC (Total 2 symbols)

wind (Eyak)
Seen as: kʼuːy
[Transformed]
kʼuːy	-->	KH (Total 2 symbols)

worm (Eyak)
Seen as: ꭓuhꭓ
[Transformed]
ꭓuhꭓ	-->	KK (Total 2 symbols)

year (Eyak)
Seen as: leh-q-ʔya
[Transformed]
leh	-->	LH (Total 2 symbols)
```
