## Supplementary material for "Circumpolar peoples and their languages: lexical and genomic data suggest ancient Chukotko-Kamchatkan–Nivkh and Yukaghir-Samoyedic connections": consonant_Proto-Aleut_.txt

```
all (Proto-Aleut)
Seen as: *huzu-
[Transformed]
huzu	-->	HS (Total 2 symbols)

ashes (Proto-Aleut)
Seen as: *utxi-ꭓ
[Transformed]
utxi	-->	HTK (Total 3 symbols)

bark (Proto-Aleut)
Seen as: *ukaɬaꭓ
[Transformed]
ukaɬaꭓ	-->	HKLK (Total 4 symbols)

belly (Proto-Aleut)
Seen as: *kimla-ꭓ
[Transformed]
kimla	-->	KML (Total 3 symbols)

big (Proto-Aleut)
Seen as: *aŋu-na-l-
[Transformed]
aŋu	-->	HN (Total 2 symbols)

bird (Proto-Aleut)
Seen as: *sa-ꭓ
[Transformed]
sa	-->	SH (Total 2 symbols)

bite (Proto-Aleut)
Seen as: *kix-s-
[Transformed]
kix	-->	KK (Total 2 symbols)

black (Proto-Aleut)
Seen as: *qax-čax-s-
[Transformed]
qax	-->	KK (Total 2 symbols)

blood (Proto-Aleut)
Seen as: *aːmax
[Transformed]
aːmax	-->	HMK (Total 3 symbols)

bone (Proto-Aleut)
Seen as: *qaɣna-ꭓ
[Transformed]
qaɣna	-->	KKN (Total 3 symbols)

breast (Proto-Aleut)
Seen as: *simsi-
[Transformed]
simsi	-->	SMS (Total 3 symbols)

burn tr. (Proto-Aleut)
Seen as: *hix-t-
[Transformed]
hix	-->	HK (Total 2 symbols)

fingernail (Proto-Aleut)
Seen as: *qaɣa-lʁi-ꭓ
[Transformed]
qaɣa	-->	KK (Total 2 symbols)

cloud (Proto-Aleut)
Seen as: *inka-maːʁu-ꭓ
[Transformed]
inka	-->	HNK (Total 3 symbols)

cold (Proto-Aleut)
Seen as: *qiŋa-na-
[Transformed]
qiŋa	-->	KN (Total 2 symbols)

come (Proto-Aleut)
Seen as: *haqa-l-
[Transformed]
haqa	-->	HK (Total 2 symbols)

die (Proto-Aleut)
Seen as: *asꭓa-l-
[Transformed]
asꭓa	-->	HSK (Total 3 symbols)

dog (Proto-Aleut)
Seen as: *ayku-ꭓ
[Transformed]
ayku	-->	HK (Total 2 symbols)

drink (Proto-Aleut)
Seen as: *taːŋa-χ
[Transformed]
taːŋa	-->	TN (Total 2 symbols)

dry (Proto-Aleut)
Seen as: *qaka-
[Transformed]
qaka	-->	KK (Total 2 symbols)

ear (Proto-Aleut)
Seen as: *tut-usi-ꭓ
[Transformed]
tut	-->	TT (Total 2 symbols)

earth (Proto-Aleut)
Seen as: *tana-ꭓ
[Transformed]
tana	-->	TN (Total 2 symbols)

eat (Proto-Aleut)
Seen as: *qa-l-
[Transformed]
qa	-->	KH (Total 2 symbols)

egg (Proto-Aleut)
Seen as: *saːm̥la-ꭓ
[Transformed]
saːm̥la	-->	SML (Total 3 symbols)

eye (Proto-Aleut)
Seen as: *ða-ꭓ
[Transformed]
ða	-->	TH (Total 2 symbols)

fat n. (Proto-Aleut)
Seen as: *čaðu-ꭓ
[Transformed]
čaðu	-->	CT (Total 2 symbols)

feather (Proto-Aleut)
Seen as: *haka-ꭓ
[Transformed]
haka	-->	HK (Total 2 symbols)

fire (Proto-Aleut)
Seen as: *qiɣna-ꭓ
[Transformed]
qiɣna	-->	KKN (Total 3 symbols)

fish (Proto-Aleut)
Seen as: *qa-ꭓ
[Transformed]
qa	-->	KH (Total 2 symbols)

fly v. (Proto-Aleut)
Seen as: *iɣa-ꭓta-l-
[Transformed]
iɣa	-->	HK (Total 2 symbols)

foot (Proto-Aleut)
Seen as: *kita-ꭓ
[Transformed]
kita	-->	KT (Total 2 symbols)

full (Proto-Aleut)
Seen as: *čꭓa-l-
[Transformed]
čꭓa	-->	CK (Total 2 symbols)

give (Proto-Aleut)
Seen as: *aꭓ-s- ~ *uꭓ-s-
[Transformed]
aꭓ	-->	HK (Total 2 symbols)
uꭓ	-->	HK (Total 2 symbols)

good (Proto-Aleut)
Seen as: *iʁama-na-l-
[Transformed]
iʁama	-->	HKM (Total 3 symbols)

green (Proto-Aleut)
Seen as: *čið-ʁi-l-
[Transformed]
čið	-->	CT (Total 2 symbols)

hair (Proto-Aleut)
Seen as: *imli-ꭓ
[Transformed]
imli	-->	HML (Total 3 symbols)

hand (Proto-Aleut)
Seen as: *ča-ꭓ
[Transformed]
ča	-->	CH (Total 2 symbols)

head (Proto-Aleut)
Seen as: *kamɣi-ꭓ
[Transformed]
kamɣi	-->	KMK (Total 3 symbols)

hear (Proto-Aleut)
Seen as: *tut-s-
[Transformed]
tut	-->	TT (Total 2 symbols)

heart (Proto-Aleut)
Seen as: *kanuː-ꭓ
[Transformed]
kanuː	-->	KN (Total 2 symbols)

horn (Proto-Aleut)
Seen as: *tumɣa-ꭓ
[Transformed]
tumɣa	-->	TMK (Total 3 symbols)

I (Proto-Aleut)
Seen as: *ti=ŋ
[Transformed]
ŋ	-->	NH (Total 2 symbols)

kill (Proto-Aleut)
Seen as: *asꭓa-t-
[Transformed]
asꭓa	-->	HSK (Total 3 symbols)

knee (Proto-Aleut)
Seen as: *čiðiɣi-ꭓ
[Transformed]
čiðiɣi	-->	CTK (Total 3 symbols)

know (Proto-Aleut)
Seen as: *iða-ꭓta-laka-
[Transformed]
iða	-->	HT (Total 2 symbols)

leaf (Proto-Aleut)
Seen as: *huli-ꭓ
[Transformed]
huli	-->	HL (Total 2 symbols)

lie (Proto-Aleut)
Seen as: *quyu-ʁi-l-
[Transformed]
quyu	-->	KH (Total 2 symbols)

liver (Proto-Aleut)
Seen as: *aːʁi-ꭓ
[Transformed]
aːʁi	-->	HK (Total 2 symbols)

long (Proto-Aleut)
Seen as: *aðu-l-
[Transformed]
aðu	-->	HT (Total 2 symbols)

louse (Proto-Aleut)
Seen as: *kitu-ꭓ
[Transformed]
kitu	-->	KT (Total 2 symbols)

man (Proto-Aleut)
Seen as: *taya-ʁu-ꭓ
[Transformed]
taya	-->	TH (Total 2 symbols)

many (Proto-Aleut)
Seen as: *qala-ꭓ
[Transformed]
qala	-->	KL (Total 2 symbols)

meat (Proto-Aleut)
Seen as: *ulu-ꭓ
[Transformed]
ulu	-->	HL (Total 2 symbols)

moon (Proto-Aleut)
Seen as: *tuɣi-ða-ꭓ
[Transformed]
tuɣi	-->	TK (Total 2 symbols)

mountain (Proto-Aleut)
Seen as: *kiːʁuː-si-ꭓ
[Transformed]
kiːʁuː	-->	KK (Total 2 symbols)

mouth (Proto-Aleut)
Seen as: *aɣi-lʁ-
[Transformed]
aɣi	-->	HK (Total 2 symbols)

name (Proto-Aleut)
Seen as: *asa-ꭓ
[Transformed]
asa	-->	HS (Total 2 symbols)

neck (Proto-Aleut)
Seen as: *uyu-ꭓ
[Transformed]
uyu	-->	HH (Total 2 symbols)

new (Proto-Aleut)
Seen as: *taɣa-ða-l-
[Transformed]
taɣa	-->	TK (Total 2 symbols)

night (Proto-Aleut)
Seen as: *amax
[Transformed]
amax	-->	HMK (Total 3 symbols)

nose (Proto-Aleut)
Seen as: *anʁ-usi-
[Transformed]
anʁ	-->	HNK (Total 3 symbols)

not (Proto-Aleut)
Seen as: *=laka-
[Transformed]
laka	-->	LK (Total 2 symbols)

one (Proto-Aleut)
Seen as: *ataqa-
[Transformed]
ataqa	-->	HTK (Total 3 symbols)

person (Proto-Aleut)
Seen as: *anʁ-aʁi-ꭓ
[Transformed]
anʁ	-->	HNK (Total 3 symbols)

rain (Proto-Aleut)
Seen as: *kim-ðux
[Transformed]
kim	-->	KM (Total 2 symbols)

red (Proto-Aleut)
Seen as: *uluː-ða-
[Transformed]
uluː	-->	HL (Total 2 symbols)

road (Proto-Aleut)
Seen as: *aka-lu-ꭓ
[Transformed]
aka	-->	HK (Total 2 symbols)

root (Proto-Aleut)
Seen as: *halɣi-ꭓ
[Transformed]
halɣi	-->	HLK (Total 3 symbols)

round (Proto-Aleut)
Seen as: 
[Transformed]


sand (Proto-Aleut)
Seen as: *čuɣu-ꭓ
[Transformed]
čuɣu	-->	CK (Total 2 symbols)

say (Proto-Aleut)
Seen as: *hi-l-
[Transformed]
hi	-->	HH (Total 2 symbols)

see (Proto-Aleut)
Seen as: *uku-l-
[Transformed]
uku	-->	HK (Total 2 symbols)

seed (Proto-Aleut)
Seen as: 
[Transformed]


sit (Proto-Aleut)
Seen as: *uŋu-či-l-
[Transformed]
uŋu	-->	HN (Total 2 symbols)

skin (Proto-Aleut)
Seen as: *qačꭓi-ꭓ
[Transformed]
qačꭓi	-->	KCK (Total 3 symbols)

sleep (Proto-Aleut)
Seen as: *saʁa-l-
[Transformed]
saʁa	-->	SK (Total 2 symbols)

small (Proto-Aleut)
Seen as: *čuqu-ða-l-
[Transformed]
čuqu	-->	CK (Total 2 symbols)

smoke (Proto-Aleut)
Seen as: *ʍaꭓ
[Transformed]
ʍaꭓ	-->	WK (Total 2 symbols)

stand (Proto-Aleut)
Seen as: *anqa-ꭓta-l-; *haꭓ-ta-l-
[Transformed]
anqa	-->	HNK (Total 3 symbols)
haꭓ	-->	HK (Total 2 symbols)

star (Proto-Aleut)
Seen as: *sða-ꭓ
[Transformed]
sða	-->	ST (Total 2 symbols)

stone (Proto-Aleut)
Seen as: *quɣa-na-ꭓ; *nuꭓ
[Transformed]
quɣa	-->	KK (Total 2 symbols)
nuꭓ	-->	NK (Total 2 symbols)

sun (Proto-Aleut)
Seen as: *aʁa-ðaꭓ
[Transformed]
aʁa	-->	HK (Total 2 symbols)

swim (Proto-Aleut)
Seen as: *ɣučix-s ~ *učix-s
[Transformed]
ɣučix	-->	KCK (Total 3 symbols)
učix	-->	HCK (Total 3 symbols)

tail (Proto-Aleut)
Seen as: *hit-xi-ꭓ
[Transformed]
hit	-->	HT (Total 2 symbols)

that (Proto-Aleut)
Seen as: *a-ka ~ *i-ka
[Transformed]
a	-->	HH (Total 2 symbols)
i	-->	HH (Total 2 symbols)

this (Proto-Aleut)
Seen as: *u-ka
[Transformed]
u	-->	HH (Total 2 symbols)

thou (Proto-Aleut)
Seen as: *txi=n
[Transformed]
n	-->	NH (Total 2 symbols)

tongue (Proto-Aleut)
Seen as: *umsu-ꭓ
[Transformed]
umsu	-->	HMS (Total 3 symbols)

tooth (Proto-Aleut)
Seen as: *aɣa-lu-ꭓ
[Transformed]
aɣa	-->	HK (Total 2 symbols)

tree (Proto-Aleut)
Seen as: 
[Transformed]


two (Proto-Aleut)
Seen as: *aːlax ~ *ulax
[Transformed]
aːlax	-->	HLK (Total 3 symbols)
ulax	-->	HLK (Total 3 symbols)

go (Proto-Aleut)
Seen as: *huya-l-
[Transformed]
huya	-->	HH (Total 2 symbols)

warm (Proto-Aleut)
Seen as: *huʁ-naː-za-
[Transformed]
huʁ	-->	HK (Total 2 symbols)

water (Proto-Aleut)
Seen as: *taːŋa-ꭓ
[Transformed]
taːŋa	-->	TN (Total 2 symbols)

we (Proto-Aleut)
Seen as: *txi=ma-
[Transformed]
ma	-->	MH (Total 2 symbols)

what (Proto-Aleut)
Seen as: *alqu-
[Transformed]
alqu	-->	HLK (Total 3 symbols)

white (Proto-Aleut)
Seen as: *qum̥a-l-
[Transformed]
qum̥a	-->	KM (Total 2 symbols)

who (Proto-Aleut)
Seen as: *kiːn
[Transformed]
kiːn	-->	KN (Total 2 symbols)

woman (Proto-Aleut)
Seen as: *ayaɣa-ꭓ
[Transformed]
ayaɣa	-->	HK (Total 2 symbols)

yellow (Proto-Aleut)
Seen as: *čum-nux
[Transformed]
čum	-->	CM (Total 2 symbols)

far (Proto-Aleut)
Seen as: *amaː-txa-l-
[Transformed]
amaː	-->	HM (Total 2 symbols)

heavy (Proto-Aleut)
Seen as: *kayaɣ-na-l-
[Transformed]
kayaɣ	-->	KK (Total 2 symbols)

near (Proto-Aleut)
Seen as: *am̥i-ʁ-
[Transformed]
am̥i	-->	HM (Total 2 symbols)

salt (Proto-Aleut)
Seen as: *taʁayu-ꭓ
[Transformed]
taʁayu	-->	TK (Total 2 symbols)

short (Proto-Aleut)
Seen as: *aðu-laka-
[Transformed]
aðu	-->	HT (Total 2 symbols)

snake (Proto-Aleut)
Seen as: 
[Transformed]


thin (Proto-Aleut)
Seen as: *iʁiꭓ-s-; *ičaː-qi-ða-l-
[Transformed]
iʁiꭓ	-->	HKK (Total 3 symbols)
ičaː	-->	HC (Total 2 symbols)

wind (Proto-Aleut)
Seen as: *sla-ꭓ
[Transformed]
sla	-->	SL (Total 2 symbols)

worm (Proto-Aleut)
Seen as: *iꭓči-ꭓ
[Transformed]
iꭓči	-->	HKC (Total 3 symbols)

year (Proto-Aleut)
Seen as: *slu-ꭓ
[Transformed]
slu	-->	SL (Total 2 symbols)
```
