## Supplementary material for "Circumpolar peoples and their languages: lexical and genomic data suggest ancient Chukotko-Kamchatkan–Nivkh and Yukaghir-Samoyedic connections": consonant_Proto-Chukotian_.txt

```
all (Proto-Chukotian)
Seen as: *əmə-
[Transformed]
əmə	-->	HM (Total 2 symbols)

ashes (Proto-Chukotian)
Seen as: *piŋ-piŋ
[Transformed]
piŋ	-->	PN (Total 2 symbols)

bark (Proto-Chukotian)
Seen as: *ut=qulɣə-n
[Transformed]
qulɣə	-->	KLK (Total 3 symbols)

belly (Proto-Chukotian)
Seen as: *nanqə-n
[Transformed]
nanqə	-->	NNK (Total 3 symbols)

big (Proto-Chukotian)
Seen as: *mäyəŋ-
[Transformed]
mäyəŋ	-->	MN (Total 2 symbols)

bird (Proto-Chukotian)
Seen as: *pəčiqä
[Transformed]
pəčiqä	-->	PCK (Total 3 symbols)

bite (Proto-Chukotian)
Seen as: *yəɣu-
[Transformed]
yəɣu	-->	YK (Total 2 symbols)

black (Proto-Chukotian)
Seen as: *əv-
[Transformed]
əv	-->	HP (Total 2 symbols)

blood (Proto-Chukotian)
Seen as: *mullə-mul
[Transformed]
mullə	-->	MLL (Total 3 symbols)

bone (Proto-Chukotian)
Seen as: *qətʁəm
[Transformed]
qətʁəm	-->	KTKM (Total 4 symbols)

breast (Proto-Chukotian)
Seen as: *mačve
[Transformed]
mačve	-->	MCP (Total 3 symbols)

burn tr. (Proto-Chukotian)
Seen as: *ðən=känɣ-
[Transformed]
känɣ	-->	KNK (Total 3 symbols)

fingernail (Proto-Chukotian)
Seen as: *väɣ
[Transformed]
väɣ	-->	PK (Total 2 symbols)

cloud (Proto-Chukotian)
Seen as: *yəʁə-n
[Transformed]
yəʁə	-->	YK (Total 2 symbols)

cold (Proto-Chukotian)
Seen as: *čəq-
[Transformed]
čəq	-->	CK (Total 2 symbols)

come (Proto-Chukotian)
Seen as: *yät-
[Transformed]
yät	-->	YT (Total 2 symbols)

die (Proto-Chukotian)
Seen as: *viʁ-
[Transformed]
viʁ	-->	PK (Total 2 symbols)

dog (Proto-Chukotian)
Seen as: *qətʁə-n
[Transformed]
qətʁə	-->	KTK (Total 3 symbols)

drink (Proto-Chukotian)
Seen as: *iw=ɣiči-
[Transformed]
ɣiči	-->	KC (Total 2 symbols)

dry (Proto-Chukotian)
Seen as: *kərɣə-
[Transformed]
kərɣə	-->	KRK (Total 3 symbols)

ear (Proto-Chukotian)
Seen as: *vilu
[Transformed]
vilu	-->	PL (Total 2 symbols)

earth (Proto-Chukotian)
Seen as: *nutä-lq-ən
[Transformed]
nutä	-->	NT (Total 2 symbols)

eat (Proto-Chukotian)
Seen as: *nu-
[Transformed]
nu	-->	NH (Total 2 symbols)

egg (Proto-Chukotian)
Seen as: *liɣ-liɣ
[Transformed]
liɣ	-->	LK (Total 2 symbols)

eye (Proto-Chukotian)
Seen as: *ləlä
[Transformed]
ləlä	-->	LL (Total 2 symbols)

fat n. (Proto-Chukotian)
Seen as: *äčʁə-n
[Transformed]
äčʁə	-->	HCK (Total 3 symbols)

feather (Proto-Chukotian)
Seen as: *teŋə-lŋən
[Transformed]
teŋə	-->	TN (Total 2 symbols)

fire (Proto-Chukotian)
Seen as: *milɣə-
[Transformed]
milɣə	-->	MLK (Total 3 symbols)

fish (Proto-Chukotian)
Seen as: *ənnə
[Transformed]
ənnə	-->	HNN (Total 3 symbols)

fly v. (Proto-Chukotian)
Seen as: *ðiŋä-
[Transformed]
ðiŋä	-->	TN (Total 2 symbols)

foot (Proto-Chukotian)
Seen as: *kətka
[Transformed]
kətka	-->	KTK (Total 3 symbols)

full (Proto-Chukotian)
Seen as: *yərʁ-
[Transformed]
yərʁ	-->	YRK (Total 3 symbols)

give (Proto-Chukotian)
Seen as: *yəl-
[Transformed]
yəl	-->	YL (Total 2 symbols)

good (Proto-Chukotian)
Seen as: *mäl-
[Transformed]
mäl	-->	ML (Total 2 symbols)

green (Proto-Chukotian)
Seen as: *wət-
[Transformed]
wət	-->	WT (Total 2 symbols)

hair (Proto-Chukotian)
Seen as: *kəð=wir
[Transformed]
wir	-->	WR (Total 2 symbols)

hand (Proto-Chukotian)
Seen as: *mənɣə
[Transformed]
mənɣə	-->	MNK (Total 3 symbols)

head (Proto-Chukotian)
Seen as: *läwət
[Transformed]
läwət	-->	LT (Total 2 symbols)

hear (Proto-Chukotian)
Seen as: *valom-
[Transformed]
valom	-->	PLM (Total 3 symbols)

heart (Proto-Chukotian)
Seen as: *liŋ-liŋ
[Transformed]
liŋ	-->	LN (Total 2 symbols)

horn (Proto-Chukotian)
Seen as: *rətnə
[Transformed]
rətnə	-->	RTN (Total 3 symbols)

I (Proto-Chukotian)
Seen as: *kəm-
[Transformed]
kəm	-->	KM (Total 2 symbols)

kill (Proto-Chukotian)
Seen as: *təm-
[Transformed]
təm	-->	TM (Total 2 symbols)

knee (Proto-Chukotian)
Seen as: *ŋəra-
[Transformed]
ŋəra	-->	NR (Total 2 symbols)

know (Proto-Chukotian)
Seen as: *ləɣi-ləŋ-
[Transformed]
ləɣi	-->	LK (Total 2 symbols)

leaf (Proto-Chukotian)
Seen as: *wət-wət
[Transformed]
wət	-->	WT (Total 2 symbols)

lie (Proto-Chukotian)
Seen as: *rəl-tel-
[Transformed]
rəl	-->	RL (Total 2 symbols)

liver (Proto-Chukotian)
Seen as: *ponta
[Transformed]
ponta	-->	PNT (Total 3 symbols)

long (Proto-Chukotian)
Seen as: *iwlə-
[Transformed]
iwlə	-->	HL (Total 2 symbols)

louse (Proto-Chukotian)
Seen as: *məl-məl
[Transformed]
məl	-->	ML (Total 2 symbols)

man (Proto-Chukotian)
Seen as: *qəlavol
[Transformed]
qəlavol	-->	KLPL (Total 4 symbols)

many (Proto-Chukotian)
Seen as: *mək-
[Transformed]
mək	-->	MK (Total 2 symbols)

meat (Proto-Chukotian)
Seen as: *tərɣe-tər
[Transformed]
tərɣe	-->	TRK (Total 3 symbols)

moon (Proto-Chukotian)
Seen as: *yəʁ=ilɣən
[Transformed]
ilɣən	-->	HLKN (Total 4 symbols)

mountain (Proto-Chukotian)
Seen as: *ŋäy
[Transformed]
ŋäy	-->	NH (Total 2 symbols)

mouth (Proto-Chukotian)
Seen as: *rək-ərŋə-n
[Transformed]
rək	-->	RK (Total 2 symbols)

name (Proto-Chukotian)
Seen as: *nənnə
[Transformed]
nənnə	-->	NNN (Total 3 symbols)

neck (Proto-Chukotian)
Seen as: *ləʁitən
[Transformed]
ləʁitən	-->	LKTN (Total 4 symbols)

new (Proto-Chukotian)
Seen as: *tur-
[Transformed]
tur	-->	TR (Total 2 symbols)

night (Proto-Chukotian)
Seen as: *nəki-nək
[Transformed]
nəki	-->	NK (Total 2 symbols)

nose (Proto-Chukotian)
Seen as: *yeqa
[Transformed]
yeqa	-->	YK (Total 2 symbols)

not (Proto-Chukotian)
Seen as: *ä-; *=kä
[Transformed]
ä	-->	HH (Total 2 symbols)
kä	-->	KH (Total 2 symbols)

one (Proto-Chukotian)
Seen as: *ənnän
[Transformed]
ənnän	-->	HNNN (Total 4 symbols)

person (Proto-Chukotian)
Seen as: *ʁuyä-mtä-wi-ɬʁə-n
[Transformed]
ʁuyä	-->	KH (Total 2 symbols)

rain (Proto-Chukotian)
Seen as: *muqä-
[Transformed]
muqä	-->	MK (Total 2 symbols)

red (Proto-Chukotian)
Seen as: *yərrə-
[Transformed]
yərrə	-->	YRR (Total 3 symbols)

road (Proto-Chukotian)
Seen as: *rəʁet
[Transformed]
rəʁet	-->	RKT (Total 3 symbols)

root (Proto-Chukotian)
Seen as: *tätqu; *kinmä
[Transformed]
tätqu	-->	TTK (Total 3 symbols)
kinmä	-->	KNM (Total 3 symbols)

round (Proto-Chukotian)
Seen as: 
[Transformed]


sand (Proto-Chukotian)
Seen as: *čəɣäy
[Transformed]
čəɣäy	-->	CK (Total 2 symbols)

say (Proto-Chukotian)
Seen as: *iv-
[Transformed]
iv	-->	HP (Total 2 symbols)

see (Proto-Chukotian)
Seen as: *ləʁu-
[Transformed]
ləʁu	-->	LK (Total 2 symbols)

seed (Proto-Chukotian)
Seen as: 
[Transformed]


sit (Proto-Chukotian)
Seen as: *vakəʁo-tva-; *təva-
[Transformed]
vakəʁo	-->	PKK (Total 3 symbols)
təva	-->	TP (Total 2 symbols)

skin (Proto-Chukotian)
Seen as: *kəlɣə
[Transformed]
kəlɣə	-->	KLK (Total 3 symbols)

sleep (Proto-Chukotian)
Seen as: *yəlq-ät-
[Transformed]
yəlq	-->	YLK (Total 3 symbols)

small (Proto-Chukotian)
Seen as: *əppəlu
[Transformed]
əppəlu	-->	HPPL (Total 4 symbols)

smoke (Proto-Chukotian)
Seen as: *ipi-ʔipi
[Transformed]
ipi	-->	HP (Total 2 symbols)

stand (Proto-Chukotian)
Seen as: *təvella-
[Transformed]
təvella	-->	TPLL (Total 4 symbols)

star (Proto-Chukotian)
Seen as: *äŋär
[Transformed]
äŋär	-->	HNR (Total 3 symbols)

stone (Proto-Chukotian)
Seen as: *ɣəv-ɣəv
[Transformed]
ɣəv	-->	KP (Total 2 symbols)

sun (Proto-Chukotian)
Seen as: *tiðkə-tið
[Transformed]
tiðkə	-->	TTK (Total 3 symbols)

swim (Proto-Chukotian)
Seen as: *alʁeq-at-
[Transformed]
alʁeq	-->	HLKK (Total 4 symbols)

tail (Proto-Chukotian)
Seen as: *ŋoyŋ-ən
[Transformed]
ŋoyŋ	-->	NN (Total 2 symbols)

that (Proto-Chukotian)
Seen as: *ən-; *ŋan-
[Transformed]
ən	-->	HN (Total 2 symbols)
ŋan	-->	NN (Total 2 symbols)

this (Proto-Chukotian)
Seen as: *ŋut- ~ *ɣut-
[Transformed]
ŋut	-->	NT (Total 2 symbols)
ɣut	-->	KT (Total 2 symbols)

thou (Proto-Chukotian)
Seen as: *ɣǝð; *ɣǝn-
[Transformed]
ɣǝð	-->	KT (Total 2 symbols)
ɣǝn	-->	KN (Total 2 symbols)

tongue (Proto-Chukotian)
Seen as: *yilə-yil
[Transformed]
yilə	-->	YL (Total 2 symbols)

tooth (Proto-Chukotian)
Seen as: *wannə
[Transformed]
wannə	-->	WNN (Total 3 symbols)

tree (Proto-Chukotian)
Seen as: *uttə
[Transformed]
uttə	-->	HTT (Total 3 symbols)

two (Proto-Chukotian)
Seen as: *ŋiðä-q
[Transformed]
ŋiðä	-->	NT (Total 2 symbols)

go (Proto-Chukotian)
Seen as: *təlä
[Transformed]
təlä	-->	TL (Total 2 symbols)

warm (Proto-Chukotian)
Seen as: *om-
[Transformed]
om	-->	HM (Total 2 symbols)

water (Proto-Chukotian)
Seen as: *miməl ~ *mi=məl ~ *iməl
[Transformed]
miməl	-->	MML (Total 3 symbols)
məl	-->	ML (Total 2 symbols)
iməl	-->	HML (Total 3 symbols)

we (Proto-Chukotian)
Seen as: *mur-
[Transformed]
mur	-->	MR (Total 2 symbols)

what (Proto-Chukotian)
Seen as: *ðäq
[Transformed]
ðäq	-->	TK (Total 2 symbols)

white (Proto-Chukotian)
Seen as: *ilɣə
[Transformed]
ilɣə	-->	HLK (Total 3 symbols)

who (Proto-Chukotian)
Seen as: *mikä
[Transformed]
mikä	-->	MK (Total 2 symbols)

woman (Proto-Chukotian)
Seen as: *ŋäv-
[Transformed]
ŋäv	-->	NP (Total 2 symbols)

yellow (Proto-Chukotian)
Seen as: 
[Transformed]


far (Proto-Chukotian)
Seen as: *əyava
[Transformed]
əyava	-->	HP (Total 2 symbols)

heavy (Proto-Chukotian)
Seen as: *itčə- ~ *iččə-
[Transformed]
itčə	-->	HTC (Total 3 symbols)
iččə	-->	HCC (Total 3 symbols)

near (Proto-Chukotian)
Seen as: *čəmčä-; *äymə-
[Transformed]
čəmčä	-->	CMC (Total 3 symbols)
äymə	-->	HM (Total 2 symbols)

salt (Proto-Chukotian)
Seen as: 
[Transformed]


short (Proto-Chukotian)
Seen as: *ikmə-
[Transformed]
ikmə	-->	HKM (Total 3 symbols)

snake (Proto-Chukotian)
Seen as: 
[Transformed]


thin (Proto-Chukotian)
Seen as: *ɣət-; *vəlɣə-
[Transformed]
ɣət	-->	KT (Total 2 symbols)
vəlɣə	-->	PLK (Total 3 symbols)

wind (Proto-Chukotian)
Seen as: *kətə=yɣ
[Transformed]
yɣ	-->	YK (Total 2 symbols)

worm (Proto-Chukotian)
Seen as: *kəmʁə; *ənɣäm
[Transformed]
kəmʁə	-->	KMK (Total 3 symbols)
ənɣäm	-->	HNKM (Total 4 symbols)

year (Proto-Chukotian)
Seen as: *təɣivi
[Transformed]
təɣivi	-->	TKP (Total 3 symbols)
```
