## Supplementary material for "Circumpolar peoples and their languages: lexical and genomic data suggest ancient Chukotko-Kamchatkan–Nivkh and Yukaghir-Samoyedic connections": consonant_Proto-Eskimo_.txt

```
all (Proto-Eskimo)
Seen as: *tama-ʁ
[Transformed]
tama	-->	TM (Total 2 symbols)

ashes (Proto-Eskimo)
Seen as: *aʁða
[Transformed]
aʁða	-->	HKT (Total 3 symbols)

bark (Proto-Eskimo)
Seen as: *qaʔəʁu-
[Transformed]
qaʔəʁu	-->	KK (Total 2 symbols)

belly (Proto-Eskimo)
Seen as: *aqya-
[Transformed]
aqya	-->	HK (Total 2 symbols)

big (Proto-Eskimo)
Seen as: *aŋə-
[Transformed]
aŋə	-->	HN (Total 2 symbols)

bird (Proto-Eskimo)
Seen as: *təŋ-miɣ-aʁ
[Transformed]
təŋ	-->	TN (Total 2 symbols)

bite (Proto-Eskimo)
Seen as: *kəɣə-
[Transformed]
kəɣə	-->	KK (Total 2 symbols)

black (Proto-Eskimo)
Seen as: *qiʁ-nəʁ-
[Transformed]
qiʁ	-->	KK (Total 2 symbols)

blood (Proto-Eskimo)
Seen as: *aðuɣ
[Transformed]
aðuɣ	-->	HTK (Total 3 symbols)

bone (Proto-Eskimo)
Seen as: *nənə-ʁ
[Transformed]
nənə	-->	NN (Total 2 symbols)

breast (Proto-Eskimo)
Seen as: *qatə-ɣ
[Transformed]
qatə	-->	KT (Total 2 symbols)

burn tr. (Proto-Eskimo)
Seen as: *əkə-
[Transformed]
əkə	-->	HK (Total 2 symbols)

fingernail (Proto-Eskimo)
Seen as: *kuki-ɣ
[Transformed]
kuki	-->	KK (Total 2 symbols)

cloud (Proto-Eskimo)
Seen as: *qilaɣ-ɬuʁ; *nuviya-
[Transformed]
qilaɣ	-->	KLK (Total 3 symbols)
nuviya	-->	NP (Total 2 symbols)

cold (Proto-Eskimo)
Seen as: *nəŋə-; *itðə-
[Transformed]
nəŋə	-->	NN (Total 2 symbols)
itðə	-->	HTT (Total 3 symbols)

come (Proto-Eskimo)
Seen as: *aɣə-ɣiʁ-; *taɣi-
[Transformed]
aɣə	-->	HK (Total 2 symbols)
taɣi	-->	TK (Total 2 symbols)

die (Proto-Eskimo)
Seen as: *tuqu-
[Transformed]
tuqu	-->	TK (Total 2 symbols)

dog (Proto-Eskimo)
Seen as: *qikmi-ʁ
[Transformed]
qikmi	-->	KKM (Total 3 symbols)

drink (Proto-Eskimo)
Seen as: *əmə-ʁ-
[Transformed]
əmə	-->	HM (Total 2 symbols)

dry (Proto-Eskimo)
Seen as: *kinə-ʁ-
[Transformed]
kinə	-->	KN (Total 2 symbols)

ear (Proto-Eskimo)
Seen as: *ciɣ-un
[Transformed]
ciɣ	-->	CK (Total 2 symbols)

earth (Proto-Eskimo)
Seen as: *nuna
[Transformed]
nuna	-->	NN (Total 2 symbols)

eat (Proto-Eskimo)
Seen as: *nəʁə-
[Transformed]
nəʁə	-->	NK (Total 2 symbols)

egg (Proto-Eskimo)
Seen as: *manniɣ
[Transformed]
manniɣ	-->	MNNK (Total 4 symbols)

eye (Proto-Eskimo)
Seen as: *əðə
[Transformed]
əðə	-->	HT (Total 2 symbols)

fat n. (Proto-Eskimo)
Seen as: *uqðu-ʁ
[Transformed]
uqðu	-->	HKT (Total 3 symbols)

feather (Proto-Eskimo)
Seen as: *culu-ɣ
[Transformed]
culu	-->	CL (Total 2 symbols)

fire (Proto-Eskimo)
Seen as: *ək-nəʁ
[Transformed]
ək	-->	HK (Total 2 symbols)

fish (Proto-Eskimo)
Seen as: *iqaɬuɣ
[Transformed]
iqaɬuɣ	-->	HKLK (Total 4 symbols)

fly v. (Proto-Eskimo)
Seen as: *təŋə-
[Transformed]
təŋə	-->	TN (Total 2 symbols)

foot (Proto-Eskimo)
Seen as: *itəɣ-aʁ
[Transformed]
itəɣ	-->	HTK (Total 3 symbols)

full (Proto-Eskimo)
Seen as: *cilə-
[Transformed]
cilə	-->	CL (Total 2 symbols)

give (Proto-Eskimo)
Seen as: *tunə-
[Transformed]
tunə	-->	TN (Total 2 symbols)

good (Proto-Eskimo)
Seen as: 
[Transformed]


green (Proto-Eskimo)
Seen as: *cuŋa-
[Transformed]
cuŋa	-->	CN (Total 2 symbols)

hair (Proto-Eskimo)
Seen as: *nuya-ʁ
[Transformed]
nuya	-->	NH (Total 2 symbols)

hand (Proto-Eskimo)
Seen as: *aðɣa-
[Transformed]
aðɣa	-->	HTK (Total 3 symbols)

head (Proto-Eskimo)
Seen as: *nayə-quʁ
[Transformed]
nayə	-->	NH (Total 2 symbols)

hear (Proto-Eskimo)
Seen as: *tuca-ʁ
[Transformed]
tuca	-->	TC (Total 2 symbols)

heart (Proto-Eskimo)
Seen as: *uŋu-ma-n
[Transformed]
uŋu	-->	HN (Total 2 symbols)

horn (Proto-Eskimo)
Seen as: *naɣðuɣ
[Transformed]
naɣðuɣ	-->	NKTK (Total 4 symbols)

I (Proto-Eskimo)
Seen as: *uva=ŋa
[Transformed]
ŋa	-->	NH (Total 2 symbols)

kill (Proto-Eskimo)
Seen as: *tuqu-t-
[Transformed]
tuqu	-->	TK (Total 2 symbols)

knee (Proto-Eskimo)
Seen as: *ciɣəð-quʁ
[Transformed]
ciɣəð	-->	CKT (Total 3 symbols)

know (Proto-Eskimo)
Seen as: *əli-ci-ma-
[Transformed]
əli	-->	HL (Total 2 symbols)

leaf (Proto-Eskimo)
Seen as: *pəɬu
[Transformed]
pəɬu	-->	PL (Total 2 symbols)

lie (Proto-Eskimo)
Seen as: *in-naʁ ~ *iŋ-naʁ
[Transformed]
in	-->	HN (Total 2 symbols)
iŋ	-->	HN (Total 2 symbols)

liver (Proto-Eskimo)
Seen as: *təŋu-ɣ
[Transformed]
təŋu	-->	TN (Total 2 symbols)

long (Proto-Eskimo)
Seen as: *takə-
[Transformed]
takə	-->	TK (Total 2 symbols)

louse (Proto-Eskimo)
Seen as: *kuma-ɣ
[Transformed]
kuma	-->	KM (Total 2 symbols)

man (Proto-Eskimo)
Seen as: *aŋu-n
[Transformed]
aŋu	-->	HN (Total 2 symbols)

many (Proto-Eskimo)
Seen as: *amə-cu-
[Transformed]
amə	-->	HM (Total 2 symbols)

meat (Proto-Eskimo)
Seen as: *nəqə
[Transformed]
nəqə	-->	NK (Total 2 symbols)

moon (Proto-Eskimo)
Seen as: *tanqi-
[Transformed]
tanqi	-->	TNK (Total 3 symbols)

mountain (Proto-Eskimo)
Seen as: *iŋʁi-ʁ
[Transformed]
iŋʁi	-->	HNK (Total 3 symbols)

mouth (Proto-Eskimo)
Seen as: *qanə-ʁ
[Transformed]
qanə	-->	KN (Total 2 symbols)

name (Proto-Eskimo)
Seen as: *atə-ʁ
[Transformed]
atə	-->	HT (Total 2 symbols)

neck (Proto-Eskimo)
Seen as: *uya-
[Transformed]
uya	-->	HH (Total 2 symbols)

new (Proto-Eskimo)
Seen as: *nuta-ʁ-aʁ
[Transformed]
nuta	-->	NT (Total 2 symbols)

night (Proto-Eskimo)
Seen as: *unnu-ɣ
[Transformed]
unnu	-->	HNN (Total 3 symbols)

nose (Proto-Eskimo)
Seen as: *qəŋa-ʁ
[Transformed]
qəŋa	-->	KN (Total 2 symbols)

not (Proto-Eskimo)
Seen as: *=nʁi-
[Transformed]
nʁi	-->	NK (Total 2 symbols)

one (Proto-Eskimo)
Seen as: *ataʁ-uciʁ
[Transformed]
ataʁ	-->	HTK (Total 3 symbols)

person (Proto-Eskimo)
Seen as: *inʸu-ɣ
[Transformed]
inʸu	-->	HN (Total 2 symbols)

rain (Proto-Eskimo)
Seen as: *cila-ɬuɣ
[Transformed]
cila	-->	CL (Total 2 symbols)

red (Proto-Eskimo)
Seen as: *kavi-ʁ-
[Transformed]
kavi	-->	KP (Total 2 symbols)

road (Proto-Eskimo)
Seen as: *apʁ-un
[Transformed]
apʁ	-->	HPK (Total 3 symbols)

root (Proto-Eskimo)
Seen as: *aku-ʁ
[Transformed]
aku	-->	HK (Total 2 symbols)

round (Proto-Eskimo)
Seen as: 
[Transformed]


sand (Proto-Eskimo)
Seen as: *qavə-yaʁ
[Transformed]
qavə	-->	KP (Total 2 symbols)

say (Proto-Eskimo)
Seen as: *pi-
[Transformed]
pi	-->	PH (Total 2 symbols)

see (Proto-Eskimo)
Seen as: 
[Transformed]


seed (Proto-Eskimo)
Seen as: 
[Transformed]


sit (Proto-Eskimo)
Seen as: *aqu-
[Transformed]
aqu	-->	HK (Total 2 symbols)

skin (Proto-Eskimo)
Seen as: *uvinə-ɣ
[Transformed]
uvinə	-->	HPN (Total 3 symbols)

sleep (Proto-Eskimo)
Seen as: *qava-ʁ-
[Transformed]
qava	-->	KP (Total 2 symbols)

small (Proto-Eskimo)
Seen as: *mikə-
[Transformed]
mikə	-->	MK (Total 2 symbols)

smoke (Proto-Eskimo)
Seen as: *puyu-ʁ
[Transformed]
puyu	-->	PH (Total 2 symbols)

stand (Proto-Eskimo)
Seen as: *naŋə-ʁ-
[Transformed]
naŋə	-->	NN (Total 2 symbols)

star (Proto-Eskimo)
Seen as: *aɣ-yaʁ
[Transformed]
aɣ	-->	HK (Total 2 symbols)

stone (Proto-Eskimo)
Seen as: *uyaʁaɣ
[Transformed]
uyaʁaɣ	-->	HKK (Total 3 symbols)

sun (Proto-Eskimo)
Seen as: *maca-ʁ; *ciqi-nəʁ
[Transformed]
maca	-->	MC (Total 2 symbols)
ciqi	-->	CK (Total 2 symbols)

swim (Proto-Eskimo)
Seen as: *puɣə-mə-
[Transformed]
puɣə	-->	PK (Total 2 symbols)

tail (Proto-Eskimo)
Seen as: *pam-yu-ʁ
[Transformed]
pam	-->	PM (Total 2 symbols)

that (Proto-Eskimo)
Seen as: *iŋ-
[Transformed]
iŋ	-->	HN (Total 2 symbols)

this (Proto-Eskimo)
Seen as: *uv-
[Transformed]
uv	-->	HP (Total 2 symbols)

thou (Proto-Eskimo)
Seen as: *əɬ=və- ~ *əɬ=pə-
[Transformed]
və	-->	PH (Total 2 symbols)
pə	-->	PH (Total 2 symbols)

tongue (Proto-Eskimo)
Seen as: *ulu
[Transformed]
ulu	-->	HL (Total 2 symbols)

tooth (Proto-Eskimo)
Seen as: *kəɣ-un
[Transformed]
kəɣ	-->	KK (Total 2 symbols)

tree (Proto-Eskimo)
Seen as: *napa-ʁ-aq-tuʁ
[Transformed]
napa	-->	NP (Total 2 symbols)

two (Proto-Eskimo)
Seen as: *malʁu-ɣ
[Transformed]
malʁu	-->	MLK (Total 3 symbols)

go (Proto-Eskimo)
Seen as: 
[Transformed]


warm (Proto-Eskimo)
Seen as: *maqa-ʁ-
[Transformed]
maqa	-->	MK (Total 2 symbols)

water (Proto-Eskimo)
Seen as: *əmə-ʁ
[Transformed]
əmə	-->	HM (Total 2 symbols)

we (Proto-Eskimo)
Seen as: *uva=ku-t
[Transformed]
ku	-->	KH (Total 2 symbols)

what (Proto-Eskimo)
Seen as: *cu-
[Transformed]
cu	-->	CH (Total 2 symbols)

white (Proto-Eskimo)
Seen as: *qatə-ʁ-
[Transformed]
qatə	-->	KT (Total 2 symbols)

who (Proto-Eskimo)
Seen as: *ki-na
[Transformed]
ki	-->	KH (Total 2 symbols)

woman (Proto-Eskimo)
Seen as: *aʁna-ʁ
[Transformed]
aʁna	-->	HKN (Total 3 symbols)

yellow (Proto-Eskimo)
Seen as: 
[Transformed]


far (Proto-Eskimo)
Seen as: *uŋa-ðiɣ-
[Transformed]
uŋa	-->	HN (Total 2 symbols)

heavy (Proto-Eskimo)
Seen as: *uqi-ma-ŋit-
[Transformed]
uqi	-->	HK (Total 2 symbols)

near (Proto-Eskimo)
Seen as: *qanə-t-
[Transformed]
qanə	-->	KN (Total 2 symbols)

salt (Proto-Eskimo)
Seen as: *taʁəyu-ʁ
[Transformed]
taʁəyu	-->	TK (Total 2 symbols)

short (Proto-Eskimo)
Seen as: *nani-t-
[Transformed]
nani	-->	NN (Total 2 symbols)

snake (Proto-Eskimo)
Seen as: 
[Transformed]


thin (Proto-Eskimo)
Seen as: *ami-t-; *caɣə-t-
[Transformed]
ami	-->	HM (Total 2 symbols)
caɣə	-->	CK (Total 2 symbols)

wind (Proto-Eskimo)
Seen as: *anuqə
[Transformed]
anuqə	-->	HNK (Total 3 symbols)

worm (Proto-Eskimo)
Seen as: 
[Transformed]


year (Proto-Eskimo)
Seen as: *ukyu-ʁ
[Transformed]
ukyu	-->	HK (Total 2 symbols)
```
