## Supplementary material for "Circumpolar peoples and their languages: lexical and genomic data suggest ancient Chukotko-Kamchatkan–Nivkh and Yukaghir-Samoyedic connections": consonant_Proto-Itelmen_.txt

```
all (Proto-Itelmen)
Seen as: *mini-ɬ
[Transformed]
mini	-->	MN (Total 2 symbols)

ashes (Proto-Itelmen)
Seen as: *piŋ-piŋ
[Transformed]
piŋ	-->	PN (Total 2 symbols)

bark (Proto-Itelmen)
Seen as: *ilʔal
[Transformed]
ilʔal	-->	HLL (Total 3 symbols)

belly (Proto-Itelmen)
Seen as: *qʷeɬi-tq
[Transformed]
qʷeɬi	-->	KL (Total 2 symbols)

big (Proto-Itelmen)
Seen as: *pəl-
[Transformed]
pəl	-->	PL (Total 2 symbols)

bird (Proto-Itelmen)
Seen as: *unʸa-
[Transformed]
unʸa	-->	HN (Total 2 symbols)

bite (Proto-Itelmen)
Seen as: *pəl-k-
[Transformed]
pəl	-->	PL (Total 2 symbols)

black (Proto-Itelmen)
Seen as: *ktɣə-
[Transformed]
ktɣə	-->	KTK (Total 3 symbols)

blood (Proto-Itelmen)
Seen as: *mɬim
[Transformed]
mɬim	-->	MLM (Total 3 symbols)

bone (Proto-Itelmen)
Seen as: *ktꭓʷəm
[Transformed]
ktꭓʷəm	-->	KTKM (Total 4 symbols)

breast (Proto-Itelmen)
Seen as: 
[Transformed]


burn tr. (Proto-Itelmen)
Seen as: *ən=qʼwa-
[Transformed]
qʼwa	-->	KH (Total 2 symbols)

fingernail (Proto-Itelmen)
Seen as: *kʼuxʷ-kʼuxʷ
[Transformed]
kʼuxʷ	-->	KK (Total 2 symbols)

cloud (Proto-Itelmen)
Seen as: *mizʸə-
[Transformed]
mizʸə	-->	MS (Total 2 symbols)

cold (Proto-Itelmen)
Seen as: *ɬqa-
[Transformed]
ɬqa	-->	LK (Total 2 symbols)

come (Proto-Itelmen)
Seen as: *kʼoɬ-
[Transformed]
kʼoɬ	-->	KL (Total 2 symbols)

die (Proto-Itelmen)
Seen as: *izʸʔa-
[Transformed]
izʸʔa	-->	HS (Total 2 symbols)

dog (Proto-Itelmen)
Seen as: *qosꭓ
[Transformed]
qosꭓ	-->	KSK (Total 3 symbols)

drink (Proto-Itelmen)
Seen as: *ɣil-
[Transformed]
ɣil	-->	KL (Total 2 symbols)

dry (Proto-Itelmen)
Seen as: *kʼizʸɣi-
[Transformed]
kʼizʸɣi	-->	KSK (Total 3 symbols)

ear (Proto-Itelmen)
Seen as: *elwe-
[Transformed]
elwe	-->	HL (Total 2 symbols)

earth (Proto-Itelmen)
Seen as: *ktxu-m ~ *kčtxu-m
[Transformed]
ktxu	-->	KTK (Total 3 symbols)
kčtxu	-->	KCTK (Total 4 symbols)

eat (Proto-Itelmen)
Seen as: *nu-
[Transformed]
nu	-->	NH (Total 2 symbols)

egg (Proto-Itelmen)
Seen as: *lɣi-lɣi
[Transformed]
lɣi	-->	LK (Total 2 symbols)

eye (Proto-Itelmen)
Seen as: *lo-
[Transformed]
lo	-->	LH (Total 2 symbols)

fat n. (Proto-Itelmen)
Seen as: *kʷəčʼx
[Transformed]
kʷəčʼx	-->	KCK (Total 3 symbols)

feather (Proto-Itelmen)
Seen as: *sʸisʸi
[Transformed]
sʸisʸi	-->	SS (Total 2 symbols)

fire (Proto-Itelmen)
Seen as: *xi=mɬx
[Transformed]
mɬx	-->	MLK (Total 3 symbols)

fish (Proto-Itelmen)
Seen as: *ənč
[Transformed]
ənč	-->	HNC (Total 3 symbols)

fly v. (Proto-Itelmen)
Seen as: *sʸiŋ-
[Transformed]
sʸiŋ	-->	SN (Total 2 symbols)

foot (Proto-Itelmen)
Seen as: *ktxa-
[Transformed]
ktxa	-->	KTK (Total 3 symbols)

full (Proto-Itelmen)
Seen as: *txnu- ~ *t=xnu-
[Transformed]
txnu	-->	TKN (Total 3 symbols)
xnu	-->	KN (Total 2 symbols)

give (Proto-Itelmen)
Seen as: *zʸil-
[Transformed]
zʸil	-->	SL (Total 2 symbols)

good (Proto-Itelmen)
Seen as: *mel-
[Transformed]
mel	-->	ML (Total 2 symbols)

green (Proto-Itelmen)
Seen as: *ʍɬ-
[Transformed]
ʍɬ	-->	WL (Total 2 symbols)

hair (Proto-Itelmen)
Seen as: *kʼʷimi
[Transformed]
kʼʷimi	-->	KM (Total 2 symbols)

hand (Proto-Itelmen)
Seen as: *xkʼi-
[Transformed]
xkʼi	-->	KK (Total 2 symbols)

head (Proto-Itelmen)
Seen as: *ktxi-
[Transformed]
ktxi	-->	KTK (Total 3 symbols)

hear (Proto-Itelmen)
Seen as: *ilwsʸ-
[Transformed]
ilwsʸ	-->	HLS (Total 3 symbols)

heart (Proto-Itelmen)
Seen as: *liŋ-
[Transformed]
liŋ	-->	LN (Total 2 symbols)

horn (Proto-Itelmen)
Seen as: *əntəŋ
[Transformed]
əntəŋ	-->	HNTN (Total 4 symbols)

I (Proto-Itelmen)
Seen as: *kəma
[Transformed]
kəma	-->	KM (Total 2 symbols)

kill (Proto-Itelmen)
Seen as: *ɬmə-
[Transformed]
ɬmə	-->	LM (Total 2 symbols)

knee (Proto-Itelmen)
Seen as: *sʸizʸə-
[Transformed]
sʸizʸə	-->	SS (Total 2 symbols)

know (Proto-Itelmen)
Seen as: *xaq-AUX
[Transformed]
xaq	-->	KK (Total 2 symbols)

leaf (Proto-Itelmen)
Seen as: *palla-
[Transformed]
palla	-->	PLL (Total 3 symbols)

lie (Proto-Itelmen)
Seen as: *sʸol-
[Transformed]
sʸol	-->	SL (Total 2 symbols)

liver (Proto-Itelmen)
Seen as: *ponta
[Transformed]
ponta	-->	PNT (Total 3 symbols)

long (Proto-Itelmen)
Seen as: *iwl-
[Transformed]
iwl	-->	HL (Total 2 symbols)

louse (Proto-Itelmen)
Seen as: *mil-mil
[Transformed]
mil	-->	ML (Total 2 symbols)

man (Proto-Itelmen)
Seen as: *ixɬx
[Transformed]
ixɬx	-->	HKLK (Total 4 symbols)

many (Proto-Itelmen)
Seen as: *pto-
[Transformed]
pto	-->	PT (Total 2 symbols)

meat (Proto-Itelmen)
Seen as: *tꭓal-tꭓal
[Transformed]
tꭓal	-->	TKL (Total 3 symbols)

moon (Proto-Itelmen)
Seen as: *kulač
[Transformed]
kulač	-->	KLC (Total 3 symbols)

mountain (Proto-Itelmen)
Seen as: *ŋey-ŋe
[Transformed]
ŋey	-->	NH (Total 2 symbols)

mouth (Proto-Itelmen)
Seen as: *qasꭓ
[Transformed]
qasꭓ	-->	KSK (Total 3 symbols)

name (Proto-Itelmen)
Seen as: *ꭓela-ŋ
[Transformed]
ꭓela	-->	KL (Total 2 symbols)

neck (Proto-Itelmen)
Seen as: *xeyte-n
[Transformed]
xeyte	-->	KT (Total 2 symbols)

new (Proto-Itelmen)
Seen as: 
[Transformed]


night (Proto-Itelmen)
Seen as: *nki-nk
[Transformed]
nki	-->	NK (Total 2 symbols)

nose (Proto-Itelmen)
Seen as: *qeqə-
[Transformed]
qeqə	-->	KK (Total 2 symbols)

not (Proto-Itelmen)
Seen as: *qaʔm; *=aq
[Transformed]
qaʔm	-->	KM (Total 2 symbols)
aq	-->	HK (Total 2 symbols)

one (Proto-Itelmen)
Seen as: *nizəq ~ *lizəq
[Transformed]
nizəq	-->	NSK (Total 3 symbols)
lizəq	-->	LSK (Total 3 symbols)

person (Proto-Itelmen)
Seen as: *kčʼa-mzʸa-n-ɬx
[Transformed]
kčʼa	-->	KC (Total 2 symbols)

rain (Proto-Itelmen)
Seen as: *čuɣʷ
[Transformed]
čuɣʷ	-->	CK (Total 2 symbols)

red (Proto-Itelmen)
Seen as: *čʼa-
[Transformed]
čʼa	-->	CH (Total 2 symbols)

road (Proto-Itelmen)
Seen as: *ktꭓʷazʸ ~ *ktꭓʷaɬ
[Transformed]
ktꭓʷazʸ	-->	KTKS (Total 4 symbols)
ktꭓʷaɬ	-->	KTKL (Total 4 symbols)

root (Proto-Itelmen)
Seen as: *pŋil
[Transformed]
pŋil	-->	PNL (Total 3 symbols)

round (Proto-Itelmen)
Seen as: 
[Transformed]


sand (Proto-Itelmen)
Seen as: *tosʸx
[Transformed]
tosʸx	-->	TSK (Total 3 symbols)

say (Proto-Itelmen)
Seen as: *ꭓine-
[Transformed]
ꭓine	-->	KN (Total 2 symbols)

see (Proto-Itelmen)
Seen as: *əɬčku-
[Transformed]
əɬčku	-->	HLCK (Total 4 symbols)

seed (Proto-Itelmen)
Seen as: 
[Transformed]


sit (Proto-Itelmen)
Seen as: *ɬa-
[Transformed]
ɬa	-->	LH (Total 2 symbols)

skin (Proto-Itelmen)
Seen as: *kilɣi-
[Transformed]
kilɣi	-->	KLK (Total 3 symbols)

sleep (Proto-Itelmen)
Seen as: *ŋʷikɬ- ~ *ŋʷiksi-
[Transformed]
ŋʷikɬ	-->	NKL (Total 3 symbols)
ŋʷiksi	-->	NKS (Total 3 symbols)

small (Proto-Itelmen)
Seen as: *ulyu-
[Transformed]
ulyu	-->	HL (Total 2 symbols)

smoke (Proto-Itelmen)
Seen as: *tʼi-
[Transformed]
tʼi	-->	TH (Total 2 symbols)

stand (Proto-Itelmen)
Seen as: *tꭓ-zo- ~ *t-zo-
[Transformed]
tꭓ	-->	TK (Total 2 symbols)
t	-->	TH (Total 2 symbols)

star (Proto-Itelmen)
Seen as: *əŋezʸ
[Transformed]
əŋezʸ	-->	HNS (Total 3 symbols)

stone (Proto-Itelmen)
Seen as: *wa-
[Transformed]
wa	-->	WH (Total 2 symbols)

sun (Proto-Itelmen)
Seen as: *kulač
[Transformed]
kulač	-->	KLC (Total 3 symbols)

swim (Proto-Itelmen)
Seen as: *ʍi-
[Transformed]
ʍi	-->	WH (Total 2 symbols)

tail (Proto-Itelmen)
Seen as: *ŋosx
[Transformed]
ŋosx	-->	NSK (Total 3 symbols)

that (Proto-Itelmen)
Seen as: nu-
[Transformed]
nu	-->	NH (Total 2 symbols)

this (Proto-Itelmen)
Seen as: *tiʔ-
[Transformed]
tiʔ	-->	TH (Total 2 symbols)

thou (Proto-Itelmen)
Seen as: *kəzʸa; *kni-
[Transformed]
kəzʸa	-->	KS (Total 2 symbols)
kni	-->	KN (Total 2 symbols)

tongue (Proto-Itelmen)
Seen as: *il-čil
[Transformed]
il	-->	HL (Total 2 symbols)

tooth (Proto-Itelmen)
Seen as: *kʼəp-
[Transformed]
kʼəp	-->	KP (Total 2 symbols)

tree (Proto-Itelmen)
Seen as: *uʔ
[Transformed]
uʔ	-->	HH (Total 2 symbols)

two (Proto-Itelmen)
Seen as: *kasꭓ
[Transformed]
kasꭓ	-->	KSK (Total 3 symbols)

go (Proto-Itelmen)
Seen as: *iɬ-
[Transformed]
iɬ	-->	HL (Total 2 symbols)

warm (Proto-Itelmen)
Seen as: *om-
[Transformed]
om	-->	HM (Total 2 symbols)

water (Proto-Itelmen)
Seen as: *iʔ
[Transformed]
iʔ	-->	HH (Total 2 symbols)

we (Proto-Itelmen)
Seen as: *muzʸa
[Transformed]
muzʸa	-->	MS (Total 2 symbols)

what (Proto-Itelmen)
Seen as: *aŋqa
[Transformed]
aŋqa	-->	HNK (Total 3 symbols)

white (Proto-Itelmen)
Seen as: *atx-
[Transformed]
atx	-->	HTK (Total 3 symbols)

who (Proto-Itelmen)
Seen as: *kʼe-
[Transformed]
kʼe	-->	KH (Total 2 symbols)

woman (Proto-Itelmen)
Seen as: *ŋim-sx
[Transformed]
ŋim	-->	NM (Total 2 symbols)

yellow (Proto-Itelmen)
Seen as: 
[Transformed]


far (Proto-Itelmen)
Seen as: *mečʼa-
[Transformed]
mečʼa	-->	MC (Total 2 symbols)

heavy (Proto-Itelmen)
Seen as: *kaz-
[Transformed]
kaz	-->	KS (Total 2 symbols)

near (Proto-Itelmen)
Seen as: *tʼmal-
[Transformed]
tʼmal	-->	TML (Total 3 symbols)

salt (Proto-Itelmen)
Seen as: 
[Transformed]


short (Proto-Itelmen)
Seen as: *ikum-
[Transformed]
ikum	-->	HKM (Total 3 symbols)

snake (Proto-Itelmen)
Seen as: 
[Transformed]


thin (Proto-Itelmen)
Seen as: *kčonʸ-; *olʸɣʷe-
[Transformed]
kčonʸ	-->	KCN (Total 3 symbols)
olʸɣʷe	-->	HLK (Total 3 symbols)

wind (Proto-Itelmen)
Seen as: *sʸpal
[Transformed]
sʸpal	-->	SPL (Total 3 symbols)

worm (Proto-Itelmen)
Seen as: *xim
[Transformed]
xim	-->	KM (Total 2 symbols)

year (Proto-Itelmen)
Seen as: *txa-z
[Transformed]
txa	-->	TK (Total 2 symbols)
```
