## Supplementary material for "Circumpolar peoples and their languages: lexical and genomic data suggest ancient Chukotko-Kamchatkan–Nivkh and Yukaghir-Samoyedic connections": result_Eyak_Tlingit.txt

```
[Comparing Eyak with Tlingit]
Positive pair 0: 8 black: tʼuːčʼ - tʼuːčʼ
Positive pair 1: 14 cloud: qʼahs - kúːsʼ
Positive pair 2: 31 foot: kʼʷahš - ꭓʼuːs
Positive pair 3: 33 give: tʰa - tʰiː
Positive pair 4: 38 head: šaːw - šá
Positive pair 5: 42 I: xuː - ꭓá
Positive pair 6: 45 know: ka - kʰuː
Positive pair 7: 47 lie: tʰe - tʰaː
Positive pair 8: 57 name: šeh - saː
Positive pair 9: 67 road: tʰaː - teː
Positive pair 10: 88 tongue: laʔtʼ - ɬʼúːtʼ
Positive pair 11: 95 we: taː - tʰu
Positive pair 12: 96 what: teː - taː
N = 13 (number of positive pairs in the original list)
S = 670.000000 (cost of positive pairs in the original list)

k = 0:	3590 trial(s)
k = 1:	22209 trial(s)
k = 2:	66262 trial(s)
k = 3:	127599 trial(s)
k = 4:	176484 trial(s)
k = 5:	190155 trial(s)
k = 6:	163580 trial(s)
k = 7:	116765 trial(s)
k = 8:	70452 trial(s)
k = 9:	36600 trial(s)
k = 10:	16497 trial(s)
k = 11:	6510 trial(s)
k = 12:	2292 trial(s)
k = 13:	735 trial(s)
k = 14:	206 trial(s)
k = 15:	48 trial(s)
k = 16:	13 trial(s)
k = 17:	2 trial(s)
k = 18:	1 trial(s)
P (counts) = 1005 / 1000000 = 0.001005

s = 0.000: 3590 trial(s)
s = 22.000: 413 trial(s)
s = 23.000: 150 trial(s)
s = 27.000: 266 trial(s)
s = 28.000: 965 trial(s)
s = 29.000: 864 trial(s)
s = 31.000: 759 trial(s)
s = 32.000: 642 trial(s)
s = 33.000: 317 trial(s)
s = 34.000: 810 trial(s)
s = 35.000: 1130 trial(s)
s = 36.000: 498 trial(s)
s = 37.000: 231 trial(s)
s = 38.000: 571 trial(s)
s = 39.000: 136 trial(s)
s = 40.000: 748 trial(s)
s = 41.000: 1565 trial(s)
s = 42.000: 946 trial(s)
s = 43.000: 453 trial(s)
s = 44.000: 1140 trial(s)
s = 45.000: 78 trial(s)
s = 46.000: 998 trial(s)
s = 48.000: 381 trial(s)
s = 49.000: 783 trial(s)
s = 50.000: 345 trial(s)
s = 51.000: 552 trial(s)
s = 52.000: 34 trial(s)
s = 53.000: 1563 trial(s)
s = 54.000: 147 trial(s)
s = 55.000: 263 trial(s)
s = 56.000: 487 trial(s)
s = 57.000: 415 trial(s)
s = 58.000: 231 trial(s)
s = 59.000: 796 trial(s)
s = 60.000: 859 trial(s)
s = 61.000: 1408 trial(s)
s = 62.000: 782 trial(s)
s = 63.000: 1307 trial(s)
s = 64.000: 652 trial(s)
s = 65.000: 539 trial(s)
s = 66.000: 769 trial(s)
s = 67.000: 931 trial(s)
s = 68.000: 728 trial(s)
s = 69.000: 1221 trial(s)
s = 70.000: 991 trial(s)
s = 71.000: 1029 trial(s)
s = 72.000: 1112 trial(s)
s = 73.000: 2076 trial(s)
s = 74.000: 966 trial(s)
s = 75.000: 1448 trial(s)
s = 76.000: 1324 trial(s)
s = 77.000: 1340 trial(s)
s = 78.000: 1186 trial(s)
s = 79.000: 1094 trial(s)
s = 80.000: 1302 trial(s)
s = 81.000: 1887 trial(s)
s = 82.000: 1653 trial(s)
s = 83.000: 1227 trial(s)
s = 84.000: 1667 trial(s)
s = 85.000: 1468 trial(s)
s = 86.000: 1167 trial(s)
s = 87.000: 1482 trial(s)
s = 88.000: 1578 trial(s)
s = 89.000: 1379 trial(s)
s = 90.000: 1707 trial(s)
s = 91.000: 1488 trial(s)
s = 92.000: 1337 trial(s)
s = 93.000: 1456 trial(s)
s = 94.000: 1823 trial(s)
s = 95.000: 1872 trial(s)
s = 96.000: 1427 trial(s)
s = 97.000: 1847 trial(s)
s = 98.000: 1289 trial(s)
s = 99.000: 1675 trial(s)
s = 100.000: 1454 trial(s)
s = 101.000: 2024 trial(s)
s = 102.000: 2268 trial(s)
s = 103.000: 1882 trial(s)
s = 104.000: 2083 trial(s)
s = 105.000: 1922 trial(s)
s = 106.000: 1812 trial(s)
s = 107.000: 1952 trial(s)
s = 108.000: 2021 trial(s)
s = 109.000: 2209 trial(s)
s = 110.000: 1994 trial(s)
s = 111.000: 1915 trial(s)
s = 112.000: 2222 trial(s)
s = 113.000: 2286 trial(s)
s = 114.000: 2648 trial(s)
s = 115.000: 2306 trial(s)
s = 116.000: 2447 trial(s)
s = 117.000: 2310 trial(s)
s = 118.000: 2068 trial(s)
s = 119.000: 2394 trial(s)
s = 120.000: 2190 trial(s)
s = 121.000: 2464 trial(s)
s = 122.000: 2803 trial(s)
s = 123.000: 2603 trial(s)
s = 124.000: 2680 trial(s)
s = 125.000: 2486 trial(s)
s = 126.000: 2729 trial(s)
s = 127.000: 2386 trial(s)
s = 128.000: 2513 trial(s)
s = 129.000: 2523 trial(s)
s = 130.000: 2741 trial(s)
s = 131.000: 2616 trial(s)
s = 132.000: 2741 trial(s)
s = 133.000: 2720 trial(s)
s = 134.000: 2999 trial(s)
s = 135.000: 2787 trial(s)
s = 136.000: 2983 trial(s)
s = 137.000: 2845 trial(s)
s = 138.000: 2797 trial(s)
s = 139.000: 2705 trial(s)
s = 140.000: 2879 trial(s)
s = 141.000: 2906 trial(s)
s = 142.000: 2981 trial(s)
s = 143.000: 3172 trial(s)
s = 144.000: 3142 trial(s)
s = 145.000: 3017 trial(s)
s = 146.000: 3065 trial(s)
s = 147.000: 3072 trial(s)
s = 148.000: 3383 trial(s)
s = 149.000: 3139 trial(s)
s = 150.000: 3335 trial(s)
s = 151.000: 3189 trial(s)
s = 152.000: 3143 trial(s)
s = 153.000: 3309 trial(s)
s = 154.000: 3399 trial(s)
s = 155.000: 3430 trial(s)
s = 156.000: 3479 trial(s)
s = 157.000: 3436 trial(s)
s = 158.000: 3477 trial(s)
s = 159.000: 3147 trial(s)
s = 160.000: 3391 trial(s)
s = 161.000: 3355 trial(s)
s = 162.000: 3412 trial(s)
s = 163.000: 3462 trial(s)
s = 164.000: 3477 trial(s)
s = 165.000: 3515 trial(s)
s = 166.000: 3571 trial(s)
s = 167.000: 3573 trial(s)
s = 168.000: 3581 trial(s)
s = 169.000: 3476 trial(s)
s = 170.000: 3550 trial(s)
s = 171.000: 3597 trial(s)
s = 172.000: 3624 trial(s)
s = 173.000: 3556 trial(s)
s = 174.000: 3789 trial(s)
s = 175.000: 3801 trial(s)
s = 176.000: 3839 trial(s)
s = 177.000: 3677 trial(s)
s = 178.000: 3698 trial(s)
s = 179.000: 3674 trial(s)
s = 180.000: 3658 trial(s)
s = 181.000: 3620 trial(s)
s = 182.000: 3724 trial(s)
s = 183.000: 3899 trial(s)
s = 184.000: 3902 trial(s)
s = 185.000: 3769 trial(s)
s = 186.000: 3868 trial(s)
s = 187.000: 3874 trial(s)
s = 188.000: 3840 trial(s)
s = 189.000: 4002 trial(s)
s = 190.000: 3830 trial(s)
s = 191.000: 3971 trial(s)
s = 192.000: 3815 trial(s)
s = 193.000: 4015 trial(s)
s = 194.000: 3932 trial(s)
s = 195.000: 3984 trial(s)
s = 196.000: 3978 trial(s)
s = 197.000: 4001 trial(s)
s = 198.000: 4013 trial(s)
s = 199.000: 3848 trial(s)
s = 200.000: 4010 trial(s)
s = 201.000: 3995 trial(s)
s = 202.000: 4043 trial(s)
s = 203.000: 3972 trial(s)
s = 204.000: 4007 trial(s)
s = 205.000: 3970 trial(s)
s = 206.000: 3969 trial(s)
s = 207.000: 4093 trial(s)
s = 208.000: 3919 trial(s)
s = 209.000: 4009 trial(s)
s = 210.000: 4026 trial(s)
s = 211.000: 4053 trial(s)
s = 212.000: 3970 trial(s)
s = 213.000: 4135 trial(s)
s = 214.000: 4087 trial(s)
s = 215.000: 4103 trial(s)
s = 216.000: 4118 trial(s)
s = 217.000: 3995 trial(s)
s = 218.000: 3959 trial(s)
s = 219.000: 4033 trial(s)
s = 220.000: 3987 trial(s)
s = 221.000: 4005 trial(s)
s = 222.000: 3992 trial(s)
s = 223.000: 4018 trial(s)
s = 224.000: 3952 trial(s)
s = 225.000: 4016 trial(s)
s = 226.000: 4042 trial(s)
s = 227.000: 4022 trial(s)
s = 228.000: 3895 trial(s)
s = 229.000: 3980 trial(s)
s = 230.000: 3929 trial(s)
s = 231.000: 4031 trial(s)
s = 232.000: 3943 trial(s)
s = 233.000: 3860 trial(s)
s = 234.000: 3916 trial(s)
s = 235.000: 3833 trial(s)
s = 236.000: 3877 trial(s)
s = 237.000: 4018 trial(s)
s = 238.000: 3884 trial(s)
s = 239.000: 4018 trial(s)
s = 240.000: 3919 trial(s)
s = 241.000: 3974 trial(s)
s = 242.000: 3793 trial(s)
s = 243.000: 3851 trial(s)
s = 244.000: 3860 trial(s)
s = 245.000: 3945 trial(s)
s = 246.000: 3871 trial(s)
s = 247.000: 3837 trial(s)
s = 248.000: 3789 trial(s)
s = 249.000: 3724 trial(s)
s = 250.000: 3705 trial(s)
s = 251.000: 3828 trial(s)
s = 252.000: 3831 trial(s)
s = 253.000: 3808 trial(s)
s = 254.000: 3796 trial(s)
s = 255.000: 3790 trial(s)
s = 256.000: 3669 trial(s)
s = 257.000: 3773 trial(s)
s = 258.000: 3768 trial(s)
s = 259.000: 3616 trial(s)
s = 260.000: 3648 trial(s)
s = 261.000: 3549 trial(s)
s = 262.000: 3541 trial(s)
s = 263.000: 3661 trial(s)
s = 264.000: 3610 trial(s)
s = 265.000: 3599 trial(s)
s = 266.000: 3604 trial(s)
s = 267.000: 3545 trial(s)
s = 268.000: 3526 trial(s)
s = 269.000: 3618 trial(s)
s = 270.000: 3460 trial(s)
s = 271.000: 3624 trial(s)
s = 272.000: 3478 trial(s)
s = 273.000: 3428 trial(s)
s = 274.000: 3533 trial(s)
s = 275.000: 3407 trial(s)
s = 276.000: 3335 trial(s)
s = 277.000: 3402 trial(s)
s = 278.000: 3303 trial(s)
s = 279.000: 3265 trial(s)
s = 280.000: 3320 trial(s)
s = 281.000: 3348 trial(s)
s = 282.000: 3342 trial(s)
s = 283.000: 3365 trial(s)
s = 284.000: 3247 trial(s)
s = 285.000: 3264 trial(s)
s = 286.000: 3181 trial(s)
s = 287.000: 3155 trial(s)
s = 288.000: 3093 trial(s)
s = 289.000: 3131 trial(s)
s = 290.000: 3078 trial(s)
s = 291.000: 3177 trial(s)
s = 292.000: 3087 trial(s)
s = 293.000: 2951 trial(s)
s = 294.000: 3033 trial(s)
s = 295.000: 2975 trial(s)
s = 296.000: 3061 trial(s)
s = 297.000: 2979 trial(s)
s = 298.000: 2957 trial(s)
s = 299.000: 2966 trial(s)
s = 300.000: 2960 trial(s)
s = 301.000: 2854 trial(s)
s = 302.000: 2833 trial(s)
s = 303.000: 2894 trial(s)
s = 304.000: 2876 trial(s)
s = 305.000: 2742 trial(s)
s = 306.000: 2744 trial(s)
s = 307.000: 2765 trial(s)
s = 308.000: 2756 trial(s)
s = 309.000: 2762 trial(s)
s = 310.000: 2649 trial(s)
s = 311.000: 2747 trial(s)
s = 312.000: 2664 trial(s)
s = 313.000: 2592 trial(s)
s = 314.000: 2563 trial(s)
s = 315.000: 2570 trial(s)
s = 316.000: 2570 trial(s)
s = 317.000: 2583 trial(s)
s = 318.000: 2511 trial(s)
s = 319.000: 2499 trial(s)
s = 320.000: 2521 trial(s)
s = 321.000: 2472 trial(s)
s = 322.000: 2455 trial(s)
s = 323.000: 2385 trial(s)
s = 324.000: 2307 trial(s)
s = 325.000: 2359 trial(s)
s = 326.000: 2382 trial(s)
s = 327.000: 2315 trial(s)
s = 328.000: 2337 trial(s)
s = 329.000: 2292 trial(s)
s = 330.000: 2237 trial(s)
s = 331.000: 2189 trial(s)
s = 332.000: 2386 trial(s)
s = 333.000: 2129 trial(s)
s = 334.000: 2226 trial(s)
s = 335.000: 2165 trial(s)
s = 336.000: 2094 trial(s)
s = 337.000: 2070 trial(s)
s = 338.000: 2077 trial(s)
s = 339.000: 2091 trial(s)
s = 340.000: 2038 trial(s)
s = 341.000: 1982 trial(s)
s = 342.000: 1989 trial(s)
s = 343.000: 1971 trial(s)
s = 344.000: 1970 trial(s)
s = 345.000: 1884 trial(s)
s = 346.000: 1933 trial(s)
s = 347.000: 1888 trial(s)
s = 348.000: 1842 trial(s)
s = 349.000: 1881 trial(s)
s = 350.000: 1866 trial(s)
s = 351.000: 1783 trial(s)
s = 352.000: 1820 trial(s)
s = 353.000: 1765 trial(s)
s = 354.000: 1781 trial(s)
s = 355.000: 1823 trial(s)
s = 356.000: 1772 trial(s)
s = 357.000: 1629 trial(s)
s = 358.000: 1658 trial(s)
s = 359.000: 1715 trial(s)
s = 360.000: 1671 trial(s)
s = 361.000: 1624 trial(s)
s = 362.000: 1632 trial(s)
s = 363.000: 1580 trial(s)
s = 364.000: 1518 trial(s)
s = 365.000: 1482 trial(s)
s = 366.000: 1518 trial(s)
s = 367.000: 1502 trial(s)
s = 368.000: 1501 trial(s)
s = 369.000: 1476 trial(s)
s = 370.000: 1453 trial(s)
s = 371.000: 1445 trial(s)
s = 372.000: 1507 trial(s)
s = 373.000: 1396 trial(s)
s = 374.000: 1378 trial(s)
s = 375.000: 1356 trial(s)
s = 376.000: 1363 trial(s)
s = 377.000: 1343 trial(s)
s = 378.000: 1340 trial(s)
s = 379.000: 1265 trial(s)
s = 380.000: 1203 trial(s)
s = 381.000: 1300 trial(s)
s = 382.000: 1288 trial(s)
s = 383.000: 1279 trial(s)
s = 384.000: 1238 trial(s)
s = 385.000: 1178 trial(s)
s = 386.000: 1172 trial(s)
s = 387.000: 1189 trial(s)
s = 388.000: 1151 trial(s)
s = 389.000: 1143 trial(s)
s = 390.000: 1099 trial(s)
s = 391.000: 1128 trial(s)
s = 392.000: 1067 trial(s)
s = 393.000: 1070 trial(s)
s = 394.000: 996 trial(s)
s = 395.000: 1080 trial(s)
s = 396.000: 1039 trial(s)
s = 397.000: 948 trial(s)
s = 398.000: 1023 trial(s)
s = 399.000: 1018 trial(s)
s = 400.000: 1002 trial(s)
s = 401.000: 947 trial(s)
s = 402.000: 939 trial(s)
s = 403.000: 957 trial(s)
s = 404.000: 903 trial(s)
s = 405.000: 924 trial(s)
s = 406.000: 895 trial(s)
s = 407.000: 905 trial(s)
s = 408.000: 896 trial(s)
s = 409.000: 853 trial(s)
s = 410.000: 827 trial(s)
s = 411.000: 810 trial(s)
s = 412.000: 827 trial(s)
s = 413.000: 797 trial(s)
s = 414.000: 822 trial(s)
s = 415.000: 806 trial(s)
s = 416.000: 749 trial(s)
s = 417.000: 784 trial(s)
s = 418.000: 771 trial(s)
s = 419.000: 727 trial(s)
s = 420.000: 746 trial(s)
s = 421.000: 698 trial(s)
s = 422.000: 707 trial(s)
s = 423.000: 660 trial(s)
s = 424.000: 669 trial(s)
s = 425.000: 656 trial(s)
s = 426.000: 660 trial(s)
s = 427.000: 665 trial(s)
s = 428.000: 679 trial(s)
s = 429.000: 633 trial(s)
s = 430.000: 624 trial(s)
s = 431.000: 584 trial(s)
s = 432.000: 613 trial(s)
s = 433.000: 588 trial(s)
s = 434.000: 543 trial(s)
s = 435.000: 599 trial(s)
s = 436.000: 555 trial(s)
s = 437.000: 556 trial(s)
s = 438.000: 540 trial(s)
s = 439.000: 505 trial(s)
s = 440.000: 550 trial(s)
s = 441.000: 576 trial(s)
s = 442.000: 505 trial(s)
s = 443.000: 505 trial(s)
s = 444.000: 544 trial(s)
s = 445.000: 485 trial(s)
s = 446.000: 501 trial(s)
s = 447.000: 518 trial(s)
s = 448.000: 459 trial(s)
s = 449.000: 415 trial(s)
s = 450.000: 394 trial(s)
s = 451.000: 437 trial(s)
s = 452.000: 446 trial(s)
s = 453.000: 453 trial(s)
s = 454.000: 442 trial(s)
s = 455.000: 433 trial(s)
s = 456.000: 410 trial(s)
s = 457.000: 413 trial(s)
s = 458.000: 418 trial(s)
s = 459.000: 442 trial(s)
s = 460.000: 337 trial(s)
s = 461.000: 378 trial(s)
s = 462.000: 359 trial(s)
s = 463.000: 349 trial(s)
s = 464.000: 353 trial(s)
s = 465.000: 383 trial(s)
s = 466.000: 318 trial(s)
s = 467.000: 352 trial(s)
s = 468.000: 344 trial(s)
s = 469.000: 331 trial(s)
s = 470.000: 320 trial(s)
s = 471.000: 295 trial(s)
s = 472.000: 282 trial(s)
s = 473.000: 298 trial(s)
s = 474.000: 271 trial(s)
s = 475.000: 313 trial(s)
s = 476.000: 283 trial(s)
s = 477.000: 283 trial(s)
s = 478.000: 249 trial(s)
s = 479.000: 278 trial(s)
s = 480.000: 240 trial(s)
s = 481.000: 239 trial(s)
s = 482.000: 298 trial(s)
s = 483.000: 250 trial(s)
s = 484.000: 248 trial(s)
s = 485.000: 250 trial(s)
s = 486.000: 212 trial(s)
s = 487.000: 226 trial(s)
s = 488.000: 238 trial(s)
s = 489.000: 226 trial(s)
s = 490.000: 220 trial(s)
s = 491.000: 217 trial(s)
s = 492.000: 213 trial(s)
s = 493.000: 213 trial(s)
s = 494.000: 191 trial(s)
s = 495.000: 196 trial(s)
s = 496.000: 194 trial(s)
s = 497.000: 195 trial(s)
s = 498.000: 199 trial(s)
s = 499.000: 195 trial(s)
s = 500.000: 180 trial(s)
s = 501.000: 179 trial(s)
s = 502.000: 181 trial(s)
s = 503.000: 175 trial(s)
s = 504.000: 179 trial(s)
s = 505.000: 140 trial(s)
s = 506.000: 166 trial(s)
s = 507.000: 137 trial(s)
s = 508.000: 152 trial(s)
s = 509.000: 148 trial(s)
s = 510.000: 137 trial(s)
s = 511.000: 146 trial(s)
s = 512.000: 134 trial(s)
s = 513.000: 138 trial(s)
s = 514.000: 112 trial(s)
s = 515.000: 148 trial(s)
s = 516.000: 127 trial(s)
s = 517.000: 132 trial(s)
s = 518.000: 120 trial(s)
s = 519.000: 132 trial(s)
s = 520.000: 118 trial(s)
s = 521.000: 142 trial(s)
s = 522.000: 137 trial(s)
s = 523.000: 125 trial(s)
s = 524.000: 100 trial(s)
s = 525.000: 95 trial(s)
s = 526.000: 122 trial(s)
s = 527.000: 106 trial(s)
s = 528.000: 109 trial(s)
s = 529.000: 116 trial(s)
s = 530.000: 113 trial(s)
s = 531.000: 96 trial(s)
s = 532.000: 89 trial(s)
s = 533.000: 88 trial(s)
s = 534.000: 85 trial(s)
s = 535.000: 105 trial(s)
s = 536.000: 88 trial(s)
s = 537.000: 97 trial(s)
s = 538.000: 83 trial(s)
s = 539.000: 77 trial(s)
s = 540.000: 77 trial(s)
s = 541.000: 68 trial(s)
s = 542.000: 66 trial(s)
s = 543.000: 72 trial(s)
s = 544.000: 72 trial(s)
s = 545.000: 86 trial(s)
s = 546.000: 71 trial(s)
s = 547.000: 64 trial(s)
s = 548.000: 66 trial(s)
s = 549.000: 61 trial(s)
s = 550.000: 61 trial(s)
s = 551.000: 63 trial(s)
s = 552.000: 73 trial(s)
s = 553.000: 68 trial(s)
s = 554.000: 47 trial(s)
s = 555.000: 50 trial(s)
s = 556.000: 43 trial(s)
s = 557.000: 55 trial(s)
s = 558.000: 53 trial(s)
s = 559.000: 55 trial(s)
s = 560.000: 54 trial(s)
s = 561.000: 44 trial(s)
s = 562.000: 53 trial(s)
s = 563.000: 52 trial(s)
s = 564.000: 48 trial(s)
s = 565.000: 31 trial(s)
s = 566.000: 46 trial(s)
s = 567.000: 55 trial(s)
s = 568.000: 39 trial(s)
s = 569.000: 43 trial(s)
s = 570.000: 36 trial(s)
s = 571.000: 49 trial(s)
s = 572.000: 44 trial(s)
s = 573.000: 35 trial(s)
s = 574.000: 33 trial(s)
s = 575.000: 26 trial(s)
s = 576.000: 36 trial(s)
s = 577.000: 37 trial(s)
s = 578.000: 32 trial(s)
s = 579.000: 30 trial(s)
s = 580.000: 31 trial(s)
s = 581.000: 28 trial(s)
s = 582.000: 32 trial(s)
s = 583.000: 38 trial(s)
s = 584.000: 25 trial(s)
s = 585.000: 25 trial(s)
s = 586.000: 30 trial(s)
s = 587.000: 29 trial(s)
s = 588.000: 27 trial(s)
s = 589.000: 21 trial(s)
s = 590.000: 24 trial(s)
s = 591.000: 26 trial(s)
s = 592.000: 27 trial(s)
s = 593.000: 17 trial(s)
s = 594.000: 35 trial(s)
s = 595.000: 25 trial(s)
s = 596.000: 22 trial(s)
s = 597.000: 17 trial(s)
s = 598.000: 18 trial(s)
s = 599.000: 25 trial(s)
s = 600.000: 12 trial(s)
s = 601.000: 22 trial(s)
s = 602.000: 15 trial(s)
s = 603.000: 17 trial(s)
s = 604.000: 11 trial(s)
s = 605.000: 15 trial(s)
s = 606.000: 11 trial(s)
s = 607.000: 21 trial(s)
s = 608.000: 17 trial(s)
s = 609.000: 9 trial(s)
s = 610.000: 11 trial(s)
s = 611.000: 7 trial(s)
s = 612.000: 11 trial(s)
s = 613.000: 10 trial(s)
s = 614.000: 20 trial(s)
s = 615.000: 11 trial(s)
s = 616.000: 15 trial(s)
s = 617.000: 7 trial(s)
s = 618.000: 17 trial(s)
s = 619.000: 15 trial(s)
s = 620.000: 9 trial(s)
s = 621.000: 8 trial(s)
s = 622.000: 13 trial(s)
s = 623.000: 13 trial(s)
s = 624.000: 10 trial(s)
s = 625.000: 10 trial(s)
s = 626.000: 13 trial(s)
s = 627.000: 9 trial(s)
s = 628.000: 17 trial(s)
s = 629.000: 6 trial(s)
s = 630.000: 8 trial(s)
s = 631.000: 15 trial(s)
s = 632.000: 9 trial(s)
s = 633.000: 7 trial(s)
s = 634.000: 3 trial(s)
s = 635.000: 5 trial(s)
s = 636.000: 8 trial(s)
s = 637.000: 12 trial(s)
s = 638.000: 6 trial(s)
s = 639.000: 5 trial(s)
s = 640.000: 7 trial(s)
s = 641.000: 3 trial(s)
s = 642.000: 9 trial(s)
s = 643.000: 8 trial(s)
s = 644.000: 8 trial(s)
s = 645.000: 10 trial(s)
s = 646.000: 7 trial(s)
s = 647.000: 6 trial(s)
s = 648.000: 2 trial(s)
s = 649.000: 6 trial(s)
s = 650.000: 8 trial(s)
s = 651.000: 7 trial(s)
s = 652.000: 8 trial(s)
s = 653.000: 4 trial(s)
s = 654.000: 4 trial(s)
s = 655.000: 1 trial(s)
s = 656.000: 4 trial(s)
s = 657.000: 3 trial(s)
s = 658.000: 2 trial(s)
s = 659.000: 4 trial(s)
s = 660.000: 3 trial(s)
s = 661.000: 8 trial(s)
s = 662.000: 4 trial(s)
s = 663.000: 2 trial(s)
s = 664.000: 5 trial(s)
s = 665.000: 4 trial(s)
s = 666.000: 2 trial(s)
s = 667.000: 4 trial(s)
s = 668.000: 4 trial(s)
s = 669.000: 5 trial(s)
s = 670.000: 4 trial(s)
s = 671.000: 3 trial(s)
s = 672.000: 4 trial(s)
s = 673.000: 1 trial(s)
s = 674.000: 3 trial(s)
s = 675.000: 1 trial(s)
s = 676.000: 1 trial(s)
s = 678.000: 4 trial(s)
s = 679.000: 1 trial(s)
s = 680.000: 1 trial(s)
s = 681.000: 1 trial(s)
s = 682.000: 1 trial(s)
s = 683.000: 2 trial(s)
s = 684.000: 2 trial(s)
s = 685.000: 3 trial(s)
s = 686.000: 2 trial(s)
s = 688.000: 2 trial(s)
s = 690.000: 1 trial(s)
s = 691.000: 4 trial(s)
s = 692.000: 1 trial(s)
s = 693.000: 1 trial(s)
s = 695.000: 3 trial(s)
s = 696.000: 1 trial(s)
s = 697.000: 2 trial(s)
s = 698.000: 1 trial(s)
s = 699.000: 1 trial(s)
s = 700.000: 1 trial(s)
s = 701.000: 3 trial(s)
s = 702.000: 3 trial(s)
s = 704.000: 1 trial(s)
s = 705.000: 2 trial(s)
s = 706.000: 3 trial(s)
s = 708.000: 2 trial(s)
s = 709.000: 2 trial(s)
s = 710.000: 1 trial(s)
s = 711.000: 2 trial(s)
s = 712.000: 2 trial(s)
s = 714.000: 2 trial(s)
s = 715.000: 1 trial(s)
s = 716.000: 2 trial(s)
s = 719.000: 3 trial(s)
s = 720.000: 1 trial(s)
s = 722.000: 1 trial(s)
s = 723.000: 1 trial(s)
s = 725.000: 3 trial(s)
s = 726.000: 1 trial(s)
s = 727.000: 2 trial(s)
s = 728.000: 3 trial(s)
s = 729.000: 1 trial(s)
s = 732.000: 1 trial(s)
s = 734.000: 1 trial(s)
s = 735.000: 1 trial(s)
s = 737.000: 1 trial(s)
s = 741.000: 1 trial(s)
s = 742.000: 1 trial(s)
s = 744.000: 1 trial(s)
s = 745.000: 1 trial(s)
s = 746.000: 2 trial(s)
s = 749.000: 1 trial(s)
s = 751.000: 1 trial(s)
s = 752.000: 1 trial(s)
s = 755.000: 1 trial(s)
s = 765.000: 2 trial(s)
s = 782.000: 1 trial(s)
s = 790.000: 2 trial(s)
s = 793.000: 1 trial(s)
s = 809.000: 1 trial(s)
s = 820.000: 1 trial(s)
s = 834.000: 1 trial(s)
P (costs) = 117 / 1000000 = 0.000117
Cost groups plot saved at plot.svg

[Comparing Tlingit with Eyak]
Positive pair 0: 8 black: tʼuːčʼ - tʼuːčʼ
Positive pair 1: 14 cloud: kúːsʼ - qʼahs
Positive pair 2: 31 foot: ꭓʼuːs - kʼʷahš
Positive pair 3: 33 give: tʰiː - tʰa
Positive pair 4: 38 head: šá - šaːw
Positive pair 5: 42 I: ꭓá - xuː
Positive pair 6: 45 know: kʰuː - ka
Positive pair 7: 47 lie: tʰaː - tʰe
Positive pair 8: 57 name: saː - šeh
Positive pair 9: 67 road: teː - tʰaː
Positive pair 10: 88 tongue: ɬʼúːtʼ - laʔtʼ
Positive pair 11: 95 we: tʰu - taː
Positive pair 12: 96 what: taː - teː
N = 13 (number of positive pairs in the original list)
S = 670.000000 (cost of positive pairs in the original list)

k = 0:	3553 trial(s)
k = 1:	21955 trial(s)
k = 2:	66402 trial(s)
k = 3:	127719 trial(s)
k = 4:	177058 trial(s)
k = 5:	189561 trial(s)
k = 6:	163474 trial(s)
k = 7:	116601 trial(s)
k = 8:	70606 trial(s)
k = 9:	36746 trial(s)
k = 10:	16455 trial(s)
k = 11:	6524 trial(s)
k = 12:	2320 trial(s)
k = 13:	766 trial(s)
k = 14:	197 trial(s)
k = 15:	49 trial(s)
k = 16:	10 trial(s)
k = 17:	2 trial(s)
k = 18:	1 trial(s)
k = 20:	1 trial(s)
P (counts) = 1026 / 1000000 = 0.001026

s = 0.000: 3553 trial(s)
s = 22.000: 1317 trial(s)
s = 23.000: 73 trial(s)
s = 26.000: 142 trial(s)
s = 27.000: 258 trial(s)
s = 28.000: 984 trial(s)
s = 29.000: 536 trial(s)
s = 30.000: 168 trial(s)
s = 31.000: 1620 trial(s)
s = 32.000: 738 trial(s)
s = 33.000: 286 trial(s)
s = 34.000: 1298 trial(s)
s = 35.000: 703 trial(s)
s = 36.000: 557 trial(s)
s = 37.000: 143 trial(s)
s = 38.000: 771 trial(s)
s = 39.000: 378 trial(s)
s = 40.000: 596 trial(s)
s = 41.000: 1394 trial(s)
s = 42.000: 1207 trial(s)
s = 43.000: 760 trial(s)
s = 44.000: 336 trial(s)
s = 45.000: 64 trial(s)
s = 46.000: 72 trial(s)
s = 48.000: 113 trial(s)
s = 49.000: 309 trial(s)
s = 50.000: 632 trial(s)
s = 51.000: 1576 trial(s)
s = 52.000: 76 trial(s)
s = 53.000: 1650 trial(s)
s = 54.000: 1049 trial(s)
s = 55.000: 269 trial(s)
s = 56.000: 1451 trial(s)
s = 57.000: 697 trial(s)
s = 58.000: 605 trial(s)
s = 59.000: 808 trial(s)
s = 60.000: 851 trial(s)
s = 61.000: 614 trial(s)
s = 62.000: 1102 trial(s)
s = 63.000: 1496 trial(s)
s = 64.000: 942 trial(s)
s = 65.000: 1266 trial(s)
s = 66.000: 1043 trial(s)
s = 67.000: 1032 trial(s)
s = 68.000: 842 trial(s)
s = 69.000: 1202 trial(s)
s = 70.000: 1202 trial(s)
s = 71.000: 1236 trial(s)
s = 72.000: 1544 trial(s)
s = 73.000: 2827 trial(s)
s = 74.000: 1187 trial(s)
s = 75.000: 1555 trial(s)
s = 76.000: 1325 trial(s)
s = 77.000: 1219 trial(s)
s = 78.000: 1233 trial(s)
s = 79.000: 1290 trial(s)
s = 80.000: 1127 trial(s)
s = 81.000: 2175 trial(s)
s = 82.000: 1831 trial(s)
s = 83.000: 1436 trial(s)
s = 84.000: 1868 trial(s)
s = 85.000: 2090 trial(s)
s = 86.000: 1154 trial(s)
s = 87.000: 1772 trial(s)
s = 88.000: 1432 trial(s)
s = 89.000: 1422 trial(s)
s = 90.000: 1529 trial(s)
s = 91.000: 1796 trial(s)
s = 92.000: 1893 trial(s)
s = 93.000: 1854 trial(s)
s = 94.000: 2165 trial(s)
s = 95.000: 2402 trial(s)
s = 96.000: 1828 trial(s)
s = 97.000: 1901 trial(s)
s = 98.000: 1707 trial(s)
s = 99.000: 1638 trial(s)
s = 100.000: 1686 trial(s)
s = 101.000: 2020 trial(s)
s = 102.000: 1900 trial(s)
s = 103.000: 2125 trial(s)
s = 104.000: 2839 trial(s)
s = 105.000: 2329 trial(s)
s = 106.000: 2163 trial(s)
s = 107.000: 2899 trial(s)
s = 108.000: 2149 trial(s)
s = 109.000: 2639 trial(s)
s = 110.000: 2272 trial(s)
s = 111.000: 2367 trial(s)
s = 112.000: 2629 trial(s)
s = 113.000: 2632 trial(s)
s = 114.000: 2820 trial(s)
s = 115.000: 2961 trial(s)
s = 116.000: 2860 trial(s)
s = 117.000: 2485 trial(s)
s = 118.000: 2423 trial(s)
s = 119.000: 2601 trial(s)
s = 120.000: 2440 trial(s)
s = 121.000: 2466 trial(s)
s = 122.000: 2864 trial(s)
s = 123.000: 3054 trial(s)
s = 124.000: 3082 trial(s)
s = 125.000: 2814 trial(s)
s = 126.000: 3180 trial(s)
s = 127.000: 2926 trial(s)
s = 128.000: 2690 trial(s)
s = 129.000: 3052 trial(s)
s = 130.000: 2714 trial(s)
s = 131.000: 2791 trial(s)
s = 132.000: 3097 trial(s)
s = 133.000: 2797 trial(s)
s = 134.000: 3130 trial(s)
s = 135.000: 3366 trial(s)
s = 136.000: 3328 trial(s)
s = 137.000: 3129 trial(s)
s = 138.000: 3352 trial(s)
s = 139.000: 3081 trial(s)
s = 140.000: 3122 trial(s)
s = 141.000: 3176 trial(s)
s = 142.000: 3121 trial(s)
s = 143.000: 3279 trial(s)
s = 144.000: 3388 trial(s)
s = 145.000: 3476 trial(s)
s = 146.000: 3729 trial(s)
s = 147.000: 3515 trial(s)
s = 148.000: 3571 trial(s)
s = 149.000: 3502 trial(s)
s = 150.000: 3532 trial(s)
s = 151.000: 3555 trial(s)
s = 152.000: 3401 trial(s)
s = 153.000: 3339 trial(s)
s = 154.000: 3908 trial(s)
s = 155.000: 3665 trial(s)
s = 156.000: 3502 trial(s)
s = 157.000: 3713 trial(s)
s = 158.000: 3901 trial(s)
s = 159.000: 3498 trial(s)
s = 160.000: 3771 trial(s)
s = 161.000: 3637 trial(s)
s = 162.000: 3614 trial(s)
s = 163.000: 3672 trial(s)
s = 164.000: 3812 trial(s)
s = 165.000: 3980 trial(s)
s = 166.000: 3921 trial(s)
s = 167.000: 3881 trial(s)
s = 168.000: 3863 trial(s)
s = 169.000: 3778 trial(s)
s = 170.000: 3843 trial(s)
s = 171.000: 3765 trial(s)
s = 172.000: 3865 trial(s)
s = 173.000: 3893 trial(s)
s = 174.000: 3949 trial(s)
s = 175.000: 3880 trial(s)
s = 176.000: 4059 trial(s)
s = 177.000: 4010 trial(s)
s = 178.000: 4069 trial(s)
s = 179.000: 4041 trial(s)
s = 180.000: 4111 trial(s)
s = 181.000: 3811 trial(s)
s = 182.000: 4074 trial(s)
s = 183.000: 4051 trial(s)
s = 184.000: 3937 trial(s)
s = 185.000: 4161 trial(s)
s = 186.000: 4063 trial(s)
s = 187.000: 4018 trial(s)
s = 188.000: 4203 trial(s)
s = 189.000: 4122 trial(s)
s = 190.000: 4121 trial(s)
s = 191.000: 4066 trial(s)
s = 192.000: 4121 trial(s)
s = 193.000: 3913 trial(s)
s = 194.000: 4153 trial(s)
s = 195.000: 4079 trial(s)
s = 196.000: 4234 trial(s)
s = 197.000: 4183 trial(s)
s = 198.000: 4169 trial(s)
s = 199.000: 4135 trial(s)
s = 200.000: 4198 trial(s)
s = 201.000: 4077 trial(s)
s = 202.000: 4137 trial(s)
s = 203.000: 4065 trial(s)
s = 204.000: 4044 trial(s)
s = 205.000: 4223 trial(s)
s = 206.000: 4173 trial(s)
s = 207.000: 4166 trial(s)
s = 208.000: 4284 trial(s)
s = 209.000: 4201 trial(s)
s = 210.000: 4222 trial(s)
s = 211.000: 4201 trial(s)
s = 212.000: 4010 trial(s)
s = 213.000: 4008 trial(s)
s = 214.000: 4071 trial(s)
s = 215.000: 4000 trial(s)
s = 216.000: 4170 trial(s)
s = 217.000: 4168 trial(s)
s = 218.000: 4147 trial(s)
s = 219.000: 4149 trial(s)
s = 220.000: 4058 trial(s)
s = 221.000: 4200 trial(s)
s = 222.000: 4109 trial(s)
s = 223.000: 4105 trial(s)
s = 224.000: 4074 trial(s)
s = 225.000: 4134 trial(s)
s = 226.000: 4112 trial(s)
s = 227.000: 4169 trial(s)
s = 228.000: 4078 trial(s)
s = 229.000: 4042 trial(s)
s = 230.000: 3978 trial(s)
s = 231.000: 4054 trial(s)
s = 232.000: 4019 trial(s)
s = 233.000: 3967 trial(s)
s = 234.000: 4096 trial(s)
s = 235.000: 3793 trial(s)
s = 236.000: 3995 trial(s)
s = 237.000: 3904 trial(s)
s = 238.000: 3966 trial(s)
s = 239.000: 4023 trial(s)
s = 240.000: 3948 trial(s)
s = 241.000: 3820 trial(s)
s = 242.000: 3867 trial(s)
s = 243.000: 3877 trial(s)
s = 244.000: 3842 trial(s)
s = 245.000: 3823 trial(s)
s = 246.000: 3751 trial(s)
s = 247.000: 3887 trial(s)
s = 248.000: 3825 trial(s)
s = 249.000: 3684 trial(s)
s = 250.000: 3683 trial(s)
s = 251.000: 3687 trial(s)
s = 252.000: 3735 trial(s)
s = 253.000: 3670 trial(s)
s = 254.000: 3700 trial(s)
s = 255.000: 3564 trial(s)
s = 256.000: 3490 trial(s)
s = 257.000: 3724 trial(s)
s = 258.000: 3495 trial(s)
s = 259.000: 3499 trial(s)
s = 260.000: 3621 trial(s)
s = 261.000: 3607 trial(s)
s = 262.000: 3544 trial(s)
s = 263.000: 3489 trial(s)
s = 264.000: 3565 trial(s)
s = 265.000: 3445 trial(s)
s = 266.000: 3410 trial(s)
s = 267.000: 3351 trial(s)
s = 268.000: 3330 trial(s)
s = 269.000: 3372 trial(s)
s = 270.000: 3348 trial(s)
s = 271.000: 3386 trial(s)
s = 272.000: 3310 trial(s)
s = 273.000: 3240 trial(s)
s = 274.000: 3208 trial(s)
s = 275.000: 3266 trial(s)
s = 276.000: 3221 trial(s)
s = 277.000: 3104 trial(s)
s = 278.000: 3215 trial(s)
s = 279.000: 3161 trial(s)
s = 280.000: 3243 trial(s)
s = 281.000: 3215 trial(s)
s = 282.000: 3134 trial(s)
s = 283.000: 3109 trial(s)
s = 284.000: 3066 trial(s)
s = 285.000: 3064 trial(s)
s = 286.000: 3055 trial(s)
s = 287.000: 2945 trial(s)
s = 288.000: 2989 trial(s)
s = 289.000: 2932 trial(s)
s = 290.000: 2928 trial(s)
s = 291.000: 2929 trial(s)
s = 292.000: 2930 trial(s)
s = 293.000: 2858 trial(s)
s = 294.000: 2816 trial(s)
s = 295.000: 2824 trial(s)
s = 296.000: 2725 trial(s)
s = 297.000: 2815 trial(s)
s = 298.000: 2645 trial(s)
s = 299.000: 2714 trial(s)
s = 300.000: 2688 trial(s)
s = 301.000: 2651 trial(s)
s = 302.000: 2703 trial(s)
s = 303.000: 2610 trial(s)
s = 304.000: 2553 trial(s)
s = 305.000: 2613 trial(s)
s = 306.000: 2613 trial(s)
s = 307.000: 2570 trial(s)
s = 308.000: 2505 trial(s)
s = 309.000: 2501 trial(s)
s = 310.000: 2460 trial(s)
s = 311.000: 2435 trial(s)
s = 312.000: 2427 trial(s)
s = 313.000: 2382 trial(s)
s = 314.000: 2332 trial(s)
s = 315.000: 2295 trial(s)
s = 316.000: 2390 trial(s)
s = 317.000: 2382 trial(s)
s = 318.000: 2344 trial(s)
s = 319.000: 2313 trial(s)
s = 320.000: 2174 trial(s)
s = 321.000: 2260 trial(s)
s = 322.000: 2163 trial(s)
s = 323.000: 2195 trial(s)
s = 324.000: 2155 trial(s)
s = 325.000: 2086 trial(s)
s = 326.000: 2129 trial(s)
s = 327.000: 2080 trial(s)
s = 328.000: 2056 trial(s)
s = 329.000: 1958 trial(s)
s = 330.000: 2073 trial(s)
s = 331.000: 1940 trial(s)
s = 332.000: 1897 trial(s)
s = 333.000: 1953 trial(s)
s = 334.000: 1966 trial(s)
s = 335.000: 1910 trial(s)
s = 336.000: 1888 trial(s)
s = 337.000: 1839 trial(s)
s = 338.000: 1766 trial(s)
s = 339.000: 1912 trial(s)
s = 340.000: 1805 trial(s)
s = 341.000: 1840 trial(s)
s = 342.000: 1732 trial(s)
s = 343.000: 1750 trial(s)
s = 344.000: 1687 trial(s)
s = 345.000: 1739 trial(s)
s = 346.000: 1724 trial(s)
s = 347.000: 1697 trial(s)
s = 348.000: 1623 trial(s)
s = 349.000: 1600 trial(s)
s = 350.000: 1627 trial(s)
s = 351.000: 1586 trial(s)
s = 352.000: 1579 trial(s)
s = 353.000: 1524 trial(s)
s = 354.000: 1501 trial(s)
s = 355.000: 1467 trial(s)
s = 356.000: 1577 trial(s)
s = 357.000: 1482 trial(s)
s = 358.000: 1472 trial(s)
s = 359.000: 1453 trial(s)
s = 360.000: 1406 trial(s)
s = 361.000: 1425 trial(s)
s = 362.000: 1464 trial(s)
s = 363.000: 1375 trial(s)
s = 364.000: 1383 trial(s)
s = 365.000: 1371 trial(s)
s = 366.000: 1319 trial(s)
s = 367.000: 1309 trial(s)
s = 368.000: 1309 trial(s)
s = 369.000: 1263 trial(s)
s = 370.000: 1287 trial(s)
s = 371.000: 1173 trial(s)
s = 372.000: 1281 trial(s)
s = 373.000: 1182 trial(s)
s = 374.000: 1186 trial(s)
s = 375.000: 1147 trial(s)
s = 376.000: 1113 trial(s)
s = 377.000: 1159 trial(s)
s = 378.000: 1130 trial(s)
s = 379.000: 1116 trial(s)
s = 380.000: 1094 trial(s)
s = 381.000: 1070 trial(s)
s = 382.000: 1027 trial(s)
s = 383.000: 1033 trial(s)
s = 384.000: 955 trial(s)
s = 385.000: 990 trial(s)
s = 386.000: 1035 trial(s)
s = 387.000: 987 trial(s)
s = 388.000: 1001 trial(s)
s = 389.000: 950 trial(s)
s = 390.000: 912 trial(s)
s = 391.000: 924 trial(s)
s = 392.000: 900 trial(s)
s = 393.000: 930 trial(s)
s = 394.000: 847 trial(s)
s = 395.000: 883 trial(s)
s = 396.000: 842 trial(s)
s = 397.000: 820 trial(s)
s = 398.000: 793 trial(s)
s = 399.000: 817 trial(s)
s = 400.000: 794 trial(s)
s = 401.000: 787 trial(s)
s = 402.000: 793 trial(s)
s = 403.000: 753 trial(s)
s = 404.000: 799 trial(s)
s = 405.000: 756 trial(s)
s = 406.000: 699 trial(s)
s = 407.000: 751 trial(s)
s = 408.000: 701 trial(s)
s = 409.000: 752 trial(s)
s = 410.000: 722 trial(s)
s = 411.000: 697 trial(s)
s = 412.000: 675 trial(s)
s = 413.000: 623 trial(s)
s = 414.000: 666 trial(s)
s = 415.000: 655 trial(s)
s = 416.000: 611 trial(s)
s = 417.000: 591 trial(s)
s = 418.000: 602 trial(s)
s = 419.000: 592 trial(s)
s = 420.000: 561 trial(s)
s = 421.000: 579 trial(s)
s = 422.000: 551 trial(s)
s = 423.000: 568 trial(s)
s = 424.000: 542 trial(s)
s = 425.000: 526 trial(s)
s = 426.000: 557 trial(s)
s = 427.000: 489 trial(s)
s = 428.000: 504 trial(s)
s = 429.000: 509 trial(s)
s = 430.000: 459 trial(s)
s = 431.000: 461 trial(s)
s = 432.000: 436 trial(s)
s = 433.000: 504 trial(s)
s = 434.000: 445 trial(s)
s = 435.000: 443 trial(s)
s = 436.000: 426 trial(s)
s = 437.000: 423 trial(s)
s = 438.000: 411 trial(s)
s = 439.000: 438 trial(s)
s = 440.000: 438 trial(s)
s = 441.000: 422 trial(s)
s = 442.000: 392 trial(s)
s = 443.000: 436 trial(s)
s = 444.000: 389 trial(s)
s = 445.000: 358 trial(s)
s = 446.000: 374 trial(s)
s = 447.000: 387 trial(s)
s = 448.000: 349 trial(s)
s = 449.000: 336 trial(s)
s = 450.000: 341 trial(s)
s = 451.000: 328 trial(s)
s = 452.000: 344 trial(s)
s = 453.000: 288 trial(s)
s = 454.000: 277 trial(s)
s = 455.000: 294 trial(s)
s = 456.000: 295 trial(s)
s = 457.000: 285 trial(s)
s = 458.000: 306 trial(s)
s = 459.000: 282 trial(s)
s = 460.000: 302 trial(s)
s = 461.000: 287 trial(s)
s = 462.000: 292 trial(s)
s = 463.000: 300 trial(s)
s = 464.000: 256 trial(s)
s = 465.000: 277 trial(s)
s = 466.000: 235 trial(s)
s = 467.000: 248 trial(s)
s = 468.000: 240 trial(s)
s = 469.000: 230 trial(s)
s = 470.000: 253 trial(s)
s = 471.000: 229 trial(s)
s = 472.000: 236 trial(s)
s = 473.000: 215 trial(s)
s = 474.000: 208 trial(s)
s = 475.000: 223 trial(s)
s = 476.000: 239 trial(s)
s = 477.000: 216 trial(s)
s = 478.000: 207 trial(s)
s = 479.000: 211 trial(s)
s = 480.000: 191 trial(s)
s = 481.000: 195 trial(s)
s = 482.000: 207 trial(s)
s = 483.000: 192 trial(s)
s = 484.000: 176 trial(s)
s = 485.000: 171 trial(s)
s = 486.000: 191 trial(s)
s = 487.000: 179 trial(s)
s = 488.000: 169 trial(s)
s = 489.000: 175 trial(s)
s = 490.000: 164 trial(s)
s = 491.000: 194 trial(s)
s = 492.000: 161 trial(s)
s = 493.000: 147 trial(s)
s = 494.000: 118 trial(s)
s = 495.000: 160 trial(s)
s = 496.000: 163 trial(s)
s = 497.000: 120 trial(s)
s = 498.000: 149 trial(s)
s = 499.000: 109 trial(s)
s = 500.000: 142 trial(s)
s = 501.000: 125 trial(s)
s = 502.000: 120 trial(s)
s = 503.000: 107 trial(s)
s = 504.000: 115 trial(s)
s = 505.000: 116 trial(s)
s = 506.000: 116 trial(s)
s = 507.000: 121 trial(s)
s = 508.000: 99 trial(s)
s = 509.000: 107 trial(s)
s = 510.000: 109 trial(s)
s = 511.000: 118 trial(s)
s = 512.000: 108 trial(s)
s = 513.000: 89 trial(s)
s = 514.000: 93 trial(s)
s = 515.000: 100 trial(s)
s = 516.000: 89 trial(s)
s = 517.000: 76 trial(s)
s = 518.000: 82 trial(s)
s = 519.000: 85 trial(s)
s = 520.000: 87 trial(s)
s = 521.000: 97 trial(s)
s = 522.000: 67 trial(s)
s = 523.000: 66 trial(s)
s = 524.000: 81 trial(s)
s = 525.000: 65 trial(s)
s = 526.000: 83 trial(s)
s = 527.000: 60 trial(s)
s = 528.000: 72 trial(s)
s = 529.000: 66 trial(s)
s = 530.000: 62 trial(s)
s = 531.000: 66 trial(s)
s = 532.000: 77 trial(s)
s = 533.000: 61 trial(s)
s = 534.000: 57 trial(s)
s = 535.000: 63 trial(s)
s = 536.000: 62 trial(s)
s = 537.000: 53 trial(s)
s = 538.000: 58 trial(s)
s = 539.000: 51 trial(s)
s = 540.000: 47 trial(s)
s = 541.000: 50 trial(s)
s = 542.000: 35 trial(s)
s = 543.000: 55 trial(s)
s = 544.000: 41 trial(s)
s = 545.000: 46 trial(s)
s = 546.000: 38 trial(s)
s = 547.000: 51 trial(s)
s = 548.000: 39 trial(s)
s = 549.000: 36 trial(s)
s = 550.000: 39 trial(s)
s = 551.000: 32 trial(s)
s = 552.000: 43 trial(s)
s = 553.000: 51 trial(s)
s = 554.000: 44 trial(s)
s = 555.000: 47 trial(s)
s = 556.000: 32 trial(s)
s = 557.000: 32 trial(s)
s = 558.000: 36 trial(s)
s = 559.000: 22 trial(s)
s = 560.000: 27 trial(s)
s = 561.000: 33 trial(s)
s = 562.000: 33 trial(s)
s = 563.000: 28 trial(s)
s = 564.000: 35 trial(s)
s = 565.000: 31 trial(s)
s = 566.000: 30 trial(s)
s = 567.000: 21 trial(s)
s = 568.000: 31 trial(s)
s = 569.000: 30 trial(s)
s = 570.000: 23 trial(s)
s = 571.000: 25 trial(s)
s = 572.000: 32 trial(s)
s = 573.000: 21 trial(s)
s = 574.000: 28 trial(s)
s = 575.000: 20 trial(s)
s = 576.000: 30 trial(s)
s = 577.000: 17 trial(s)
s = 578.000: 21 trial(s)
s = 579.000: 14 trial(s)
s = 580.000: 16 trial(s)
s = 581.000: 21 trial(s)
s = 582.000: 30 trial(s)
s = 583.000: 23 trial(s)
s = 584.000: 23 trial(s)
s = 585.000: 26 trial(s)
s = 586.000: 13 trial(s)
s = 587.000: 19 trial(s)
s = 588.000: 16 trial(s)
s = 589.000: 19 trial(s)
s = 590.000: 17 trial(s)
s = 591.000: 5 trial(s)
s = 592.000: 13 trial(s)
s = 593.000: 17 trial(s)
s = 594.000: 12 trial(s)
s = 595.000: 8 trial(s)
s = 596.000: 12 trial(s)
s = 597.000: 14 trial(s)
s = 598.000: 13 trial(s)
s = 599.000: 18 trial(s)
s = 600.000: 16 trial(s)
s = 601.000: 10 trial(s)
s = 602.000: 10 trial(s)
s = 603.000: 13 trial(s)
s = 604.000: 4 trial(s)
s = 605.000: 11 trial(s)
s = 606.000: 17 trial(s)
s = 607.000: 13 trial(s)
s = 608.000: 9 trial(s)
s = 609.000: 6 trial(s)
s = 610.000: 9 trial(s)
s = 611.000: 14 trial(s)
s = 612.000: 5 trial(s)
s = 613.000: 10 trial(s)
s = 614.000: 8 trial(s)
s = 615.000: 6 trial(s)
s = 616.000: 6 trial(s)
s = 617.000: 7 trial(s)
s = 618.000: 6 trial(s)
s = 619.000: 9 trial(s)
s = 620.000: 7 trial(s)
s = 621.000: 3 trial(s)
s = 622.000: 4 trial(s)
s = 623.000: 9 trial(s)
s = 624.000: 2 trial(s)
s = 625.000: 13 trial(s)
s = 626.000: 5 trial(s)
s = 627.000: 3 trial(s)
s = 628.000: 6 trial(s)
s = 629.000: 2 trial(s)
s = 630.000: 6 trial(s)
s = 631.000: 4 trial(s)
s = 632.000: 3 trial(s)
s = 633.000: 6 trial(s)
s = 634.000: 2 trial(s)
s = 635.000: 3 trial(s)
s = 636.000: 5 trial(s)
s = 637.000: 8 trial(s)
s = 638.000: 4 trial(s)
s = 639.000: 7 trial(s)
s = 640.000: 2 trial(s)
s = 641.000: 4 trial(s)
s = 642.000: 3 trial(s)
s = 643.000: 5 trial(s)
s = 644.000: 3 trial(s)
s = 646.000: 3 trial(s)
s = 647.000: 4 trial(s)
s = 648.000: 8 trial(s)
s = 649.000: 4 trial(s)
s = 650.000: 1 trial(s)
s = 651.000: 3 trial(s)
s = 652.000: 2 trial(s)
s = 653.000: 7 trial(s)
s = 654.000: 4 trial(s)
s = 655.000: 4 trial(s)
s = 657.000: 1 trial(s)
s = 658.000: 1 trial(s)
s = 659.000: 3 trial(s)
s = 660.000: 1 trial(s)
s = 661.000: 6 trial(s)
s = 662.000: 1 trial(s)
s = 663.000: 1 trial(s)
s = 664.000: 2 trial(s)
s = 665.000: 1 trial(s)
s = 667.000: 2 trial(s)
s = 668.000: 2 trial(s)
s = 669.000: 2 trial(s)
s = 670.000: 4 trial(s)
s = 672.000: 1 trial(s)
s = 673.000: 1 trial(s)
s = 674.000: 2 trial(s)
s = 675.000: 1 trial(s)
s = 676.000: 1 trial(s)
s = 677.000: 1 trial(s)
s = 678.000: 1 trial(s)
s = 680.000: 2 trial(s)
s = 681.000: 1 trial(s)
s = 682.000: 1 trial(s)
s = 683.000: 1 trial(s)
s = 685.000: 1 trial(s)
s = 686.000: 1 trial(s)
s = 687.000: 1 trial(s)
s = 688.000: 1 trial(s)
s = 690.000: 1 trial(s)
s = 693.000: 1 trial(s)
s = 695.000: 1 trial(s)
s = 699.000: 3 trial(s)
s = 700.000: 1 trial(s)
s = 701.000: 1 trial(s)
s = 704.000: 2 trial(s)
s = 706.000: 1 trial(s)
s = 708.000: 1 trial(s)
s = 710.000: 1 trial(s)
s = 711.000: 1 trial(s)
s = 713.000: 1 trial(s)
s = 714.000: 1 trial(s)
s = 717.000: 1 trial(s)
s = 718.000: 1 trial(s)
s = 719.000: 1 trial(s)
s = 721.000: 1 trial(s)
s = 727.000: 1 trial(s)
s = 728.000: 1 trial(s)
s = 731.000: 1 trial(s)
s = 734.000: 2 trial(s)
s = 735.000: 1 trial(s)
s = 743.000: 1 trial(s)
s = 785.000: 1 trial(s)
s = 812.000: 1 trial(s)
P (costs) = 50 / 1000000 = 0.000050
Cost groups plot saved at plot.svg

[FINAL] Max P(costs) = 0.000117 (Eyak, Tlingit)
```
