## Supplementary material for "Circumpolar peoples and their languages: lexical and genomic data suggest ancient Chukotko-Kamchatkan–Nivkh and Yukaghir-Samoyedic connections": result_Proto-Athabaskan_Eyak.txt

```
[Comparing Proto-Athabaskan with Eyak]
Positive pair 0: 1 all: ɬV - ɬi
Positive pair 1: 9 blood: teɬ - təɬ
Positive pair 2: 14 cloud: qʼVs - qʼahs
Positive pair 3: 16 come: haː - a
Positive pair 4: 21 ear: čeꭓ - čehꭓ
Positive pair 5: 26 fat n.: qʼaꭓ - qʼəꭓ
Positive pair 6: 44 knee: qVtʼ - quht
Positive pair 7: 47 lie: tʰeː - tʰe
Positive pair 8: 48 liver: zetʼ - saht
Positive pair 9: 56 mouth: za - saʔ
Positive pair 10: 57 name: že - šeh
Positive pair 11: 62 not: tuː - ti
Positive pair 12: 63 one: ɬVqʼ - ɬĩhq
Positive pair 13: 68 root: qeːcʼ - qeːcʼ
Positive pair 14: 74 sit: taː - ta
Positive pair 15: 78 smoke: ɬet - ɬãht
Positive pair 16: 81 stone: cʰeː - cʰaː
Positive pair 17: 83 swim: weː - we
Positive pair 18: 89 tooth: ʁu - ꭓũː
Positive pair 19: 92 go: haː - a
Positive pair 20: 96 what: te - teː
Positive pair 21: 98 who: te - tuː
Positive pair 22: 99 woman: qeː - qʰeʔ
Positive pair 23: 102 heavy: taːʔs - taːs
N = 24 (number of positive pairs in the original list)
S = 1082.000000 (cost of positive pairs in the original list)

k = 0:	6201 trial(s)
k = 1:	35021 trial(s)
k = 2:	94203 trial(s)
k = 3:	162023 trial(s)
k = 4:	198959 trial(s)
k = 5:	189579 trial(s)
k = 6:	143502 trial(s)
k = 7:	89623 trial(s)
k = 8:	47194 trial(s)
k = 9:	21398 trial(s)
k = 10:	8290 trial(s)
k = 11:	2855 trial(s)
k = 12:	861 trial(s)
k = 13:	209 trial(s)
k = 14:	67 trial(s)
k = 15:	13 trial(s)
k = 16:	1 trial(s)
k = 17:	1 trial(s)
P (counts) = 0 / 1000000 = 0.000000

s = 0.000: 6201 trial(s)
s = 23.000: 326 trial(s)
s = 24.000: 64 trial(s)
s = 27.000: 326 trial(s)
s = 28.000: 464 trial(s)
s = 29.000: 946 trial(s)
s = 30.000: 47 trial(s)
s = 31.000: 1750 trial(s)
s = 32.000: 1889 trial(s)
s = 33.000: 261 trial(s)
s = 34.000: 1008 trial(s)
s = 35.000: 400 trial(s)
s = 36.000: 1009 trial(s)
s = 37.000: 52 trial(s)
s = 38.000: 1484 trial(s)
s = 39.000: 491 trial(s)
s = 40.000: 1007 trial(s)
s = 41.000: 2768 trial(s)
s = 42.000: 2038 trial(s)
s = 43.000: 747 trial(s)
s = 44.000: 2399 trial(s)
s = 46.000: 4511 trial(s)
s = 47.000: 3 trial(s)
s = 49.000: 211 trial(s)
s = 50.000: 1311 trial(s)
s = 51.000: 1973 trial(s)
s = 52.000: 55 trial(s)
s = 53.000: 2223 trial(s)
s = 54.000: 718 trial(s)
s = 55.000: 403 trial(s)
s = 56.000: 236 trial(s)
s = 57.000: 182 trial(s)
s = 58.000: 477 trial(s)
s = 59.000: 829 trial(s)
s = 60.000: 433 trial(s)
s = 61.000: 2741 trial(s)
s = 62.000: 196 trial(s)
s = 63.000: 969 trial(s)
s = 64.000: 517 trial(s)
s = 65.000: 703 trial(s)
s = 66.000: 652 trial(s)
s = 67.000: 1189 trial(s)
s = 68.000: 711 trial(s)
s = 69.000: 1248 trial(s)
s = 70.000: 1392 trial(s)
s = 71.000: 1379 trial(s)
s = 72.000: 1622 trial(s)
s = 73.000: 2207 trial(s)
s = 74.000: 1903 trial(s)
s = 75.000: 2304 trial(s)
s = 76.000: 1580 trial(s)
s = 77.000: 2338 trial(s)
s = 78.000: 2622 trial(s)
s = 79.000: 1569 trial(s)
s = 80.000: 2296 trial(s)
s = 81.000: 2052 trial(s)
s = 82.000: 3375 trial(s)
s = 83.000: 2106 trial(s)
s = 84.000: 3063 trial(s)
s = 85.000: 2899 trial(s)
s = 86.000: 2331 trial(s)
s = 87.000: 3290 trial(s)
s = 88.000: 2688 trial(s)
s = 89.000: 1880 trial(s)
s = 90.000: 3021 trial(s)
s = 91.000: 1851 trial(s)
s = 92.000: 3267 trial(s)
s = 93.000: 2292 trial(s)
s = 94.000: 2317 trial(s)
s = 95.000: 2849 trial(s)
s = 96.000: 2251 trial(s)
s = 97.000: 3397 trial(s)
s = 98.000: 1020 trial(s)
s = 99.000: 3040 trial(s)
s = 100.000: 1697 trial(s)
s = 101.000: 2171 trial(s)
s = 102.000: 2301 trial(s)
s = 103.000: 2500 trial(s)
s = 104.000: 2443 trial(s)
s = 105.000: 2942 trial(s)
s = 106.000: 1653 trial(s)
s = 107.000: 3441 trial(s)
s = 108.000: 1631 trial(s)
s = 109.000: 2406 trial(s)
s = 110.000: 2041 trial(s)
s = 111.000: 2752 trial(s)
s = 112.000: 3090 trial(s)
s = 113.000: 2643 trial(s)
s = 114.000: 3264 trial(s)
s = 115.000: 2741 trial(s)
s = 116.000: 3097 trial(s)
s = 117.000: 3198 trial(s)
s = 118.000: 3136 trial(s)
s = 119.000: 3359 trial(s)
s = 120.000: 3369 trial(s)
s = 121.000: 3305 trial(s)
s = 122.000: 3681 trial(s)
s = 123.000: 3359 trial(s)
s = 124.000: 3793 trial(s)
s = 125.000: 3549 trial(s)
s = 126.000: 3899 trial(s)
s = 127.000: 3731 trial(s)
s = 128.000: 4227 trial(s)
s = 129.000: 3739 trial(s)
s = 130.000: 3738 trial(s)
s = 131.000: 4140 trial(s)
s = 132.000: 3701 trial(s)
s = 133.000: 3901 trial(s)
s = 134.000: 3880 trial(s)
s = 135.000: 3963 trial(s)
s = 136.000: 4167 trial(s)
s = 137.000: 3859 trial(s)
s = 138.000: 4213 trial(s)
s = 139.000: 3975 trial(s)
s = 140.000: 3677 trial(s)
s = 141.000: 4059 trial(s)
s = 142.000: 3320 trial(s)
s = 143.000: 4205 trial(s)
s = 144.000: 3293 trial(s)
s = 145.000: 4222 trial(s)
s = 146.000: 3828 trial(s)
s = 147.000: 3739 trial(s)
s = 148.000: 4056 trial(s)
s = 149.000: 3894 trial(s)
s = 150.000: 3842 trial(s)
s = 151.000: 3891 trial(s)
s = 152.000: 3565 trial(s)
s = 153.000: 4066 trial(s)
s = 154.000: 3792 trial(s)
s = 155.000: 4069 trial(s)
s = 156.000: 4071 trial(s)
s = 157.000: 3937 trial(s)
s = 158.000: 4455 trial(s)
s = 159.000: 3682 trial(s)
s = 160.000: 4515 trial(s)
s = 161.000: 3920 trial(s)
s = 162.000: 4192 trial(s)
s = 163.000: 4121 trial(s)
s = 164.000: 4224 trial(s)
s = 165.000: 4416 trial(s)
s = 166.000: 4433 trial(s)
s = 167.000: 4275 trial(s)
s = 168.000: 4458 trial(s)
s = 169.000: 4209 trial(s)
s = 170.000: 4661 trial(s)
s = 171.000: 4430 trial(s)
s = 172.000: 4506 trial(s)
s = 173.000: 4514 trial(s)
s = 174.000: 4472 trial(s)
s = 175.000: 4501 trial(s)
s = 176.000: 4360 trial(s)
s = 177.000: 4509 trial(s)
s = 178.000: 4594 trial(s)
s = 179.000: 4548 trial(s)
s = 180.000: 4597 trial(s)
s = 181.000: 4455 trial(s)
s = 182.000: 4543 trial(s)
s = 183.000: 4392 trial(s)
s = 184.000: 4482 trial(s)
s = 185.000: 4389 trial(s)
s = 186.000: 4317 trial(s)
s = 187.000: 4425 trial(s)
s = 188.000: 4314 trial(s)
s = 189.000: 4570 trial(s)
s = 190.000: 4390 trial(s)
s = 191.000: 4436 trial(s)
s = 192.000: 4447 trial(s)
s = 193.000: 4271 trial(s)
s = 194.000: 4363 trial(s)
s = 195.000: 4161 trial(s)
s = 196.000: 4399 trial(s)
s = 197.000: 4303 trial(s)
s = 198.000: 4276 trial(s)
s = 199.000: 4268 trial(s)
s = 200.000: 4395 trial(s)
s = 201.000: 4270 trial(s)
s = 202.000: 4272 trial(s)
s = 203.000: 4136 trial(s)
s = 204.000: 4273 trial(s)
s = 205.000: 4106 trial(s)
s = 206.000: 4271 trial(s)
s = 207.000: 4263 trial(s)
s = 208.000: 4259 trial(s)
s = 209.000: 4282 trial(s)
s = 210.000: 4192 trial(s)
s = 211.000: 4458 trial(s)
s = 212.000: 4248 trial(s)
s = 213.000: 4205 trial(s)
s = 214.000: 4178 trial(s)
s = 215.000: 4147 trial(s)
s = 216.000: 4285 trial(s)
s = 217.000: 4329 trial(s)
s = 218.000: 4335 trial(s)
s = 219.000: 4368 trial(s)
s = 220.000: 4204 trial(s)
s = 221.000: 4287 trial(s)
s = 222.000: 4160 trial(s)
s = 223.000: 4091 trial(s)
s = 224.000: 4158 trial(s)
s = 225.000: 4068 trial(s)
s = 226.000: 4112 trial(s)
s = 227.000: 4043 trial(s)
s = 228.000: 4114 trial(s)
s = 229.000: 3937 trial(s)
s = 230.000: 3967 trial(s)
s = 231.000: 4037 trial(s)
s = 232.000: 3922 trial(s)
s = 233.000: 3939 trial(s)
s = 234.000: 4020 trial(s)
s = 235.000: 3834 trial(s)
s = 236.000: 3941 trial(s)
s = 237.000: 3804 trial(s)
s = 238.000: 3851 trial(s)
s = 239.000: 3868 trial(s)
s = 240.000: 3680 trial(s)
s = 241.000: 3794 trial(s)
s = 242.000: 3714 trial(s)
s = 243.000: 3742 trial(s)
s = 244.000: 3689 trial(s)
s = 245.000: 3628 trial(s)
s = 246.000: 3529 trial(s)
s = 247.000: 3619 trial(s)
s = 248.000: 3640 trial(s)
s = 249.000: 3623 trial(s)
s = 250.000: 3546 trial(s)
s = 251.000: 3497 trial(s)
s = 252.000: 3414 trial(s)
s = 253.000: 3524 trial(s)
s = 254.000: 3368 trial(s)
s = 255.000: 3417 trial(s)
s = 256.000: 3337 trial(s)
s = 257.000: 3322 trial(s)
s = 258.000: 3372 trial(s)
s = 259.000: 3281 trial(s)
s = 260.000: 3314 trial(s)
s = 261.000: 3278 trial(s)
s = 262.000: 3281 trial(s)
s = 263.000: 3192 trial(s)
s = 264.000: 3114 trial(s)
s = 265.000: 3349 trial(s)
s = 266.000: 3193 trial(s)
s = 267.000: 3161 trial(s)
s = 268.000: 3015 trial(s)
s = 269.000: 3066 trial(s)
s = 270.000: 3053 trial(s)
s = 271.000: 2992 trial(s)
s = 272.000: 3052 trial(s)
s = 273.000: 3024 trial(s)
s = 274.000: 2962 trial(s)
s = 275.000: 2890 trial(s)
s = 276.000: 2899 trial(s)
s = 277.000: 2823 trial(s)
s = 278.000: 2844 trial(s)
s = 279.000: 2775 trial(s)
s = 280.000: 2743 trial(s)
s = 281.000: 2805 trial(s)
s = 282.000: 2721 trial(s)
s = 283.000: 2672 trial(s)
s = 284.000: 2752 trial(s)
s = 285.000: 2673 trial(s)
s = 286.000: 2570 trial(s)
s = 287.000: 2623 trial(s)
s = 288.000: 2554 trial(s)
s = 289.000: 2489 trial(s)
s = 290.000: 2540 trial(s)
s = 291.000: 2412 trial(s)
s = 292.000: 2446 trial(s)
s = 293.000: 2505 trial(s)
s = 294.000: 2445 trial(s)
s = 295.000: 2442 trial(s)
s = 296.000: 2290 trial(s)
s = 297.000: 2306 trial(s)
s = 298.000: 2269 trial(s)
s = 299.000: 2304 trial(s)
s = 300.000: 2249 trial(s)
s = 301.000: 2243 trial(s)
s = 302.000: 2239 trial(s)
s = 303.000: 2233 trial(s)
s = 304.000: 2128 trial(s)
s = 305.000: 2197 trial(s)
s = 306.000: 2173 trial(s)
s = 307.000: 2064 trial(s)
s = 308.000: 2061 trial(s)
s = 309.000: 2076 trial(s)
s = 310.000: 1983 trial(s)
s = 311.000: 2058 trial(s)
s = 312.000: 1996 trial(s)
s = 313.000: 2014 trial(s)
s = 314.000: 1901 trial(s)
s = 315.000: 1858 trial(s)
s = 316.000: 1825 trial(s)
s = 317.000: 1884 trial(s)
s = 318.000: 1894 trial(s)
s = 319.000: 1755 trial(s)
s = 320.000: 1854 trial(s)
s = 321.000: 1882 trial(s)
s = 322.000: 1846 trial(s)
s = 323.000: 1683 trial(s)
s = 324.000: 1635 trial(s)
s = 325.000: 1717 trial(s)
s = 326.000: 1543 trial(s)
s = 327.000: 1747 trial(s)
s = 328.000: 1639 trial(s)
s = 329.000: 1638 trial(s)
s = 330.000: 1595 trial(s)
s = 331.000: 1572 trial(s)
s = 332.000: 1437 trial(s)
s = 333.000: 1574 trial(s)
s = 334.000: 1432 trial(s)
s = 335.000: 1457 trial(s)
s = 336.000: 1456 trial(s)
s = 337.000: 1464 trial(s)
s = 338.000: 1364 trial(s)
s = 339.000: 1401 trial(s)
s = 340.000: 1328 trial(s)
s = 341.000: 1303 trial(s)
s = 342.000: 1263 trial(s)
s = 343.000: 1217 trial(s)
s = 344.000: 1299 trial(s)
s = 345.000: 1227 trial(s)
s = 346.000: 1286 trial(s)
s = 347.000: 1226 trial(s)
s = 348.000: 1184 trial(s)
s = 349.000: 1219 trial(s)
s = 350.000: 1175 trial(s)
s = 351.000: 1168 trial(s)
s = 352.000: 1117 trial(s)
s = 353.000: 1096 trial(s)
s = 354.000: 1116 trial(s)
s = 355.000: 1109 trial(s)
s = 356.000: 1155 trial(s)
s = 357.000: 1033 trial(s)
s = 358.000: 1031 trial(s)
s = 359.000: 980 trial(s)
s = 360.000: 1085 trial(s)
s = 361.000: 1062 trial(s)
s = 362.000: 952 trial(s)
s = 363.000: 1009 trial(s)
s = 364.000: 882 trial(s)
s = 365.000: 923 trial(s)
s = 366.000: 922 trial(s)
s = 367.000: 946 trial(s)
s = 368.000: 916 trial(s)
s = 369.000: 906 trial(s)
s = 370.000: 905 trial(s)
s = 371.000: 835 trial(s)
s = 372.000: 834 trial(s)
s = 373.000: 788 trial(s)
s = 374.000: 772 trial(s)
s = 375.000: 754 trial(s)
s = 376.000: 801 trial(s)
s = 377.000: 737 trial(s)
s = 378.000: 756 trial(s)
s = 379.000: 727 trial(s)
s = 380.000: 726 trial(s)
s = 381.000: 729 trial(s)
s = 382.000: 697 trial(s)
s = 383.000: 772 trial(s)
s = 384.000: 687 trial(s)
s = 385.000: 701 trial(s)
s = 386.000: 636 trial(s)
s = 387.000: 622 trial(s)
s = 388.000: 650 trial(s)
s = 389.000: 661 trial(s)
s = 390.000: 619 trial(s)
s = 391.000: 619 trial(s)
s = 392.000: 584 trial(s)
s = 393.000: 544 trial(s)
s = 394.000: 591 trial(s)
s = 395.000: 573 trial(s)
s = 396.000: 546 trial(s)
s = 397.000: 509 trial(s)
s = 398.000: 525 trial(s)
s = 399.000: 520 trial(s)
s = 400.000: 518 trial(s)
s = 401.000: 493 trial(s)
s = 402.000: 533 trial(s)
s = 403.000: 457 trial(s)
s = 404.000: 512 trial(s)
s = 405.000: 451 trial(s)
s = 406.000: 445 trial(s)
s = 407.000: 475 trial(s)
s = 408.000: 459 trial(s)
s = 409.000: 430 trial(s)
s = 410.000: 409 trial(s)
s = 411.000: 457 trial(s)
s = 412.000: 428 trial(s)
s = 413.000: 430 trial(s)
s = 414.000: 400 trial(s)
s = 415.000: 374 trial(s)
s = 416.000: 379 trial(s)
s = 417.000: 373 trial(s)
s = 418.000: 381 trial(s)
s = 419.000: 376 trial(s)
s = 420.000: 335 trial(s)
s = 421.000: 350 trial(s)
s = 422.000: 326 trial(s)
s = 423.000: 358 trial(s)
s = 424.000: 325 trial(s)
s = 425.000: 303 trial(s)
s = 426.000: 353 trial(s)
s = 427.000: 322 trial(s)
s = 428.000: 339 trial(s)
s = 429.000: 306 trial(s)
s = 430.000: 286 trial(s)
s = 431.000: 281 trial(s)
s = 432.000: 269 trial(s)
s = 433.000: 300 trial(s)
s = 434.000: 249 trial(s)
s = 435.000: 260 trial(s)
s = 436.000: 240 trial(s)
s = 437.000: 272 trial(s)
s = 438.000: 233 trial(s)
s = 439.000: 212 trial(s)
s = 440.000: 255 trial(s)
s = 441.000: 234 trial(s)
s = 442.000: 230 trial(s)
s = 443.000: 216 trial(s)
s = 444.000: 211 trial(s)
s = 445.000: 213 trial(s)
s = 446.000: 196 trial(s)
s = 447.000: 212 trial(s)
s = 448.000: 201 trial(s)
s = 449.000: 187 trial(s)
s = 450.000: 191 trial(s)
s = 451.000: 185 trial(s)
s = 452.000: 184 trial(s)
s = 453.000: 174 trial(s)
s = 454.000: 192 trial(s)
s = 455.000: 182 trial(s)
s = 456.000: 166 trial(s)
s = 457.000: 159 trial(s)
s = 458.000: 161 trial(s)
s = 459.000: 156 trial(s)
s = 460.000: 167 trial(s)
s = 461.000: 156 trial(s)
s = 462.000: 121 trial(s)
s = 463.000: 142 trial(s)
s = 464.000: 132 trial(s)
s = 465.000: 114 trial(s)
s = 466.000: 154 trial(s)
s = 467.000: 162 trial(s)
s = 468.000: 124 trial(s)
s = 469.000: 134 trial(s)
s = 470.000: 114 trial(s)
s = 471.000: 111 trial(s)
s = 472.000: 106 trial(s)
s = 473.000: 100 trial(s)
s = 474.000: 119 trial(s)
s = 475.000: 98 trial(s)
s = 476.000: 108 trial(s)
s = 477.000: 106 trial(s)
s = 478.000: 92 trial(s)
s = 479.000: 87 trial(s)
s = 480.000: 94 trial(s)
s = 481.000: 118 trial(s)
s = 482.000: 76 trial(s)
s = 483.000: 81 trial(s)
s = 484.000: 102 trial(s)
s = 485.000: 93 trial(s)
s = 486.000: 81 trial(s)
s = 487.000: 82 trial(s)
s = 488.000: 90 trial(s)
s = 489.000: 89 trial(s)
s = 490.000: 80 trial(s)
s = 491.000: 77 trial(s)
s = 492.000: 64 trial(s)
s = 493.000: 62 trial(s)
s = 494.000: 70 trial(s)
s = 495.000: 85 trial(s)
s = 496.000: 69 trial(s)
s = 497.000: 67 trial(s)
s = 498.000: 83 trial(s)
s = 499.000: 64 trial(s)
s = 500.000: 72 trial(s)
s = 501.000: 67 trial(s)
s = 502.000: 42 trial(s)
s = 503.000: 53 trial(s)
s = 504.000: 65 trial(s)
s = 505.000: 62 trial(s)
s = 506.000: 50 trial(s)
s = 507.000: 37 trial(s)
s = 508.000: 51 trial(s)
s = 509.000: 39 trial(s)
s = 510.000: 55 trial(s)
s = 511.000: 45 trial(s)
s = 512.000: 67 trial(s)
s = 513.000: 62 trial(s)
s = 514.000: 37 trial(s)
s = 515.000: 39 trial(s)
s = 516.000: 40 trial(s)
s = 517.000: 37 trial(s)
s = 518.000: 45 trial(s)
s = 519.000: 32 trial(s)
s = 520.000: 39 trial(s)
s = 521.000: 33 trial(s)
s = 522.000: 36 trial(s)
s = 523.000: 34 trial(s)
s = 524.000: 38 trial(s)
s = 525.000: 41 trial(s)
s = 526.000: 32 trial(s)
s = 527.000: 38 trial(s)
s = 528.000: 38 trial(s)
s = 529.000: 31 trial(s)
s = 530.000: 26 trial(s)
s = 531.000: 31 trial(s)
s = 532.000: 35 trial(s)
s = 533.000: 33 trial(s)
s = 534.000: 18 trial(s)
s = 535.000: 25 trial(s)
s = 536.000: 26 trial(s)
s = 537.000: 18 trial(s)
s = 538.000: 25 trial(s)
s = 539.000: 19 trial(s)
s = 540.000: 20 trial(s)
s = 541.000: 21 trial(s)
s = 542.000: 10 trial(s)
s = 543.000: 22 trial(s)
s = 544.000: 17 trial(s)
s = 545.000: 13 trial(s)
s = 546.000: 20 trial(s)
s = 547.000: 23 trial(s)
s = 548.000: 14 trial(s)
s = 549.000: 19 trial(s)
s = 550.000: 14 trial(s)
s = 551.000: 23 trial(s)
s = 552.000: 20 trial(s)
s = 553.000: 13 trial(s)
s = 554.000: 17 trial(s)
s = 555.000: 26 trial(s)
s = 556.000: 10 trial(s)
s = 557.000: 14 trial(s)
s = 558.000: 12 trial(s)
s = 559.000: 16 trial(s)
s = 560.000: 11 trial(s)
s = 561.000: 17 trial(s)
s = 562.000: 16 trial(s)
s = 563.000: 12 trial(s)
s = 564.000: 15 trial(s)
s = 565.000: 14 trial(s)
s = 566.000: 8 trial(s)
s = 567.000: 11 trial(s)
s = 568.000: 5 trial(s)
s = 569.000: 13 trial(s)
s = 570.000: 14 trial(s)
s = 571.000: 15 trial(s)
s = 572.000: 11 trial(s)
s = 573.000: 19 trial(s)
s = 574.000: 7 trial(s)
s = 575.000: 10 trial(s)
s = 576.000: 6 trial(s)
s = 577.000: 5 trial(s)
s = 578.000: 4 trial(s)
s = 579.000: 6 trial(s)
s = 580.000: 4 trial(s)
s = 581.000: 3 trial(s)
s = 582.000: 5 trial(s)
s = 583.000: 7 trial(s)
s = 584.000: 8 trial(s)
s = 585.000: 3 trial(s)
s = 586.000: 5 trial(s)
s = 587.000: 6 trial(s)
s = 588.000: 9 trial(s)
s = 589.000: 2 trial(s)
s = 590.000: 4 trial(s)
s = 591.000: 6 trial(s)
s = 592.000: 3 trial(s)
s = 593.000: 5 trial(s)
s = 594.000: 7 trial(s)
s = 595.000: 4 trial(s)
s = 596.000: 1 trial(s)
s = 597.000: 6 trial(s)
s = 598.000: 2 trial(s)
s = 599.000: 4 trial(s)
s = 600.000: 4 trial(s)
s = 601.000: 5 trial(s)
s = 602.000: 3 trial(s)
s = 603.000: 7 trial(s)
s = 604.000: 4 trial(s)
s = 605.000: 3 trial(s)
s = 606.000: 4 trial(s)
s = 607.000: 4 trial(s)
s = 608.000: 2 trial(s)
s = 609.000: 4 trial(s)
s = 610.000: 2 trial(s)
s = 611.000: 2 trial(s)
s = 612.000: 2 trial(s)
s = 613.000: 1 trial(s)
s = 614.000: 1 trial(s)
s = 615.000: 2 trial(s)
s = 616.000: 2 trial(s)
s = 617.000: 1 trial(s)
s = 618.000: 2 trial(s)
s = 619.000: 2 trial(s)
s = 620.000: 6 trial(s)
s = 622.000: 1 trial(s)
s = 623.000: 5 trial(s)
s = 624.000: 1 trial(s)
s = 625.000: 4 trial(s)
s = 626.000: 3 trial(s)
s = 629.000: 1 trial(s)
s = 632.000: 1 trial(s)
s = 633.000: 4 trial(s)
s = 634.000: 6 trial(s)
s = 636.000: 3 trial(s)
s = 638.000: 1 trial(s)
s = 640.000: 2 trial(s)
s = 641.000: 1 trial(s)
s = 642.000: 3 trial(s)
s = 643.000: 1 trial(s)
s = 644.000: 3 trial(s)
s = 645.000: 2 trial(s)
s = 646.000: 4 trial(s)
s = 648.000: 2 trial(s)
s = 649.000: 1 trial(s)
s = 650.000: 1 trial(s)
s = 651.000: 3 trial(s)
s = 653.000: 1 trial(s)
s = 655.000: 1 trial(s)
s = 656.000: 2 trial(s)
s = 657.000: 1 trial(s)
s = 658.000: 1 trial(s)
s = 659.000: 3 trial(s)
s = 661.000: 1 trial(s)
s = 662.000: 2 trial(s)
s = 663.000: 1 trial(s)
s = 665.000: 1 trial(s)
s = 670.000: 2 trial(s)
s = 671.000: 1 trial(s)
s = 674.000: 1 trial(s)
s = 675.000: 1 trial(s)
s = 676.000: 1 trial(s)
s = 679.000: 1 trial(s)
s = 692.000: 1 trial(s)
s = 695.000: 1 trial(s)
s = 703.000: 2 trial(s)
s = 713.000: 1 trial(s)
s = 719.000: 2 trial(s)
P (costs) = 0 / 1000000 = 0.000000
Cost groups plot saved at plot.svg

[Comparing Eyak with Proto-Athabaskan]
Positive pair 0: 1 all: ɬi - ɬV
Positive pair 1: 9 blood: təɬ - teɬ
Positive pair 2: 14 cloud: qʼahs - qʼVs
Positive pair 3: 16 come: a - haː
Positive pair 4: 21 ear: čehꭓ - čeꭓ
Positive pair 5: 26 fat n.: qʼəꭓ - qʼaꭓ
Positive pair 6: 44 knee: quht - qVtʼ
Positive pair 7: 47 lie: tʰe - tʰeː
Positive pair 8: 48 liver: saht - zetʼ
Positive pair 9: 56 mouth: saʔ - za
Positive pair 10: 57 name: šeh - že
Positive pair 11: 62 not: ti - tuː
Positive pair 12: 63 one: ɬĩhq - ɬVqʼ
Positive pair 13: 68 root: qeːcʼ - qeːcʼ
Positive pair 14: 74 sit: ta - taː
Positive pair 15: 78 smoke: ɬãht - ɬet
Positive pair 16: 81 stone: cʰaː - cʰeː
Positive pair 17: 83 swim: we - weː
Positive pair 18: 89 tooth: ꭓũː - ʁu
Positive pair 19: 92 go: a - haː
Positive pair 20: 96 what: teː - te
Positive pair 21: 98 who: tuː - te
Positive pair 22: 99 woman: qʰeʔ - qeː
Positive pair 23: 102 heavy: taːs - taːʔs
N = 24 (number of positive pairs in the original list)
S = 1082.000000 (cost of positive pairs in the original list)

k = 0:	6276 trial(s)
k = 1:	35426 trial(s)
k = 2:	94801 trial(s)
k = 3:	162129 trial(s)
k = 4:	199395 trial(s)
k = 5:	188768 trial(s)
k = 6:	142812 trial(s)
k = 7:	89911 trial(s)
k = 8:	47220 trial(s)
k = 9:	20934 trial(s)
k = 10:	8312 trial(s)
k = 11:	2882 trial(s)
k = 12:	859 trial(s)
k = 13:	216 trial(s)
k = 14:	47 trial(s)
k = 15:	10 trial(s)
k = 16:	2 trial(s)
P (counts) = 0 / 1000000 = 0.000000

s = 0.000: 6276 trial(s)
s = 22.000: 728 trial(s)
s = 23.000: 196 trial(s)
s = 26.000: 231 trial(s)
s = 27.000: 124 trial(s)
s = 28.000: 1593 trial(s)
s = 29.000: 1341 trial(s)
s = 31.000: 1021 trial(s)
s = 32.000: 1125 trial(s)
s = 33.000: 691 trial(s)
s = 34.000: 995 trial(s)
s = 35.000: 1588 trial(s)
s = 36.000: 674 trial(s)
s = 37.000: 115 trial(s)
s = 38.000: 1013 trial(s)
s = 39.000: 291 trial(s)
s = 40.000: 1307 trial(s)
s = 41.000: 2605 trial(s)
s = 42.000: 933 trial(s)
s = 43.000: 687 trial(s)
s = 44.000: 1601 trial(s)
s = 45.000: 515 trial(s)
s = 46.000: 1836 trial(s)
s = 48.000: 718 trial(s)
s = 49.000: 1203 trial(s)
s = 50.000: 425 trial(s)
s = 51.000: 1006 trial(s)
s = 52.000: 34 trial(s)
s = 53.000: 2312 trial(s)
s = 54.000: 770 trial(s)
s = 55.000: 270 trial(s)
s = 56.000: 948 trial(s)
s = 57.000: 686 trial(s)
s = 58.000: 488 trial(s)
s = 59.000: 1060 trial(s)
s = 60.000: 1249 trial(s)
s = 61.000: 2030 trial(s)
s = 62.000: 1358 trial(s)
s = 63.000: 1907 trial(s)
s = 64.000: 846 trial(s)
s = 65.000: 605 trial(s)
s = 66.000: 956 trial(s)
s = 67.000: 1470 trial(s)
s = 68.000: 1027 trial(s)
s = 69.000: 1530 trial(s)
s = 70.000: 1399 trial(s)
s = 71.000: 1195 trial(s)
s = 72.000: 1522 trial(s)
s = 73.000: 3009 trial(s)
s = 74.000: 1680 trial(s)
s = 75.000: 1943 trial(s)
s = 76.000: 1713 trial(s)
s = 77.000: 1775 trial(s)
s = 78.000: 1526 trial(s)
s = 79.000: 1731 trial(s)
s = 80.000: 1803 trial(s)
s = 81.000: 2855 trial(s)
s = 82.000: 2277 trial(s)
s = 83.000: 1613 trial(s)
s = 84.000: 2234 trial(s)
s = 85.000: 2083 trial(s)
s = 86.000: 1803 trial(s)
s = 87.000: 2236 trial(s)
s = 88.000: 1984 trial(s)
s = 89.000: 2285 trial(s)
s = 90.000: 2184 trial(s)
s = 91.000: 2077 trial(s)
s = 92.000: 2010 trial(s)
s = 93.000: 1980 trial(s)
s = 94.000: 2651 trial(s)
s = 95.000: 2605 trial(s)
s = 96.000: 1969 trial(s)
s = 97.000: 2548 trial(s)
s = 98.000: 1822 trial(s)
s = 99.000: 2300 trial(s)
s = 100.000: 1952 trial(s)
s = 101.000: 2604 trial(s)
s = 102.000: 3151 trial(s)
s = 103.000: 2428 trial(s)
s = 104.000: 2744 trial(s)
s = 105.000: 2594 trial(s)
s = 106.000: 2312 trial(s)
s = 107.000: 2844 trial(s)
s = 108.000: 2669 trial(s)
s = 109.000: 2882 trial(s)
s = 110.000: 2534 trial(s)
s = 111.000: 2481 trial(s)
s = 112.000: 2728 trial(s)
s = 113.000: 2900 trial(s)
s = 114.000: 3301 trial(s)
s = 115.000: 2988 trial(s)
s = 116.000: 3066 trial(s)
s = 117.000: 3000 trial(s)
s = 118.000: 2756 trial(s)
s = 119.000: 3183 trial(s)
s = 120.000: 2823 trial(s)
s = 121.000: 3154 trial(s)
s = 122.000: 3444 trial(s)
s = 123.000: 3117 trial(s)
s = 124.000: 3131 trial(s)
s = 125.000: 3210 trial(s)
s = 126.000: 3389 trial(s)
s = 127.000: 3160 trial(s)
s = 128.000: 3175 trial(s)
s = 129.000: 3293 trial(s)
s = 130.000: 3492 trial(s)
s = 131.000: 3025 trial(s)
s = 132.000: 3285 trial(s)
s = 133.000: 3446 trial(s)
s = 134.000: 3703 trial(s)
s = 135.000: 3633 trial(s)
s = 136.000: 3585 trial(s)
s = 137.000: 3498 trial(s)
s = 138.000: 3434 trial(s)
s = 139.000: 3445 trial(s)
s = 140.000: 3707 trial(s)
s = 141.000: 3546 trial(s)
s = 142.000: 3706 trial(s)
s = 143.000: 3885 trial(s)
s = 144.000: 3647 trial(s)
s = 145.000: 3692 trial(s)
s = 146.000: 3695 trial(s)
s = 147.000: 3755 trial(s)
s = 148.000: 3918 trial(s)
s = 149.000: 3804 trial(s)
s = 150.000: 3814 trial(s)
s = 151.000: 3745 trial(s)
s = 152.000: 3710 trial(s)
s = 153.000: 3899 trial(s)
s = 154.000: 4103 trial(s)
s = 155.000: 4029 trial(s)
s = 156.000: 3884 trial(s)
s = 157.000: 3881 trial(s)
s = 158.000: 4044 trial(s)
s = 159.000: 3701 trial(s)
s = 160.000: 4079 trial(s)
s = 161.000: 3898 trial(s)
s = 162.000: 4136 trial(s)
s = 163.000: 4114 trial(s)
s = 164.000: 4003 trial(s)
s = 165.000: 4082 trial(s)
s = 166.000: 4018 trial(s)
s = 167.000: 4096 trial(s)
s = 168.000: 4032 trial(s)
s = 169.000: 4048 trial(s)
s = 170.000: 4163 trial(s)
s = 171.000: 4032 trial(s)
s = 172.000: 4158 trial(s)
s = 173.000: 4010 trial(s)
s = 174.000: 4139 trial(s)
s = 175.000: 4423 trial(s)
s = 176.000: 4185 trial(s)
s = 177.000: 4108 trial(s)
s = 178.000: 4101 trial(s)
s = 179.000: 4082 trial(s)
s = 180.000: 4116 trial(s)
s = 181.000: 4141 trial(s)
s = 182.000: 4200 trial(s)
s = 183.000: 4240 trial(s)
s = 184.000: 4079 trial(s)
s = 185.000: 4151 trial(s)
s = 186.000: 4195 trial(s)
s = 187.000: 4094 trial(s)
s = 188.000: 4265 trial(s)
s = 189.000: 4231 trial(s)
s = 190.000: 4118 trial(s)
s = 191.000: 4107 trial(s)
s = 192.000: 4233 trial(s)
s = 193.000: 4110 trial(s)
s = 194.000: 4117 trial(s)
s = 195.000: 4192 trial(s)
s = 196.000: 4353 trial(s)
s = 197.000: 4099 trial(s)
s = 198.000: 4212 trial(s)
s = 199.000: 4057 trial(s)
s = 200.000: 4231 trial(s)
s = 201.000: 4238 trial(s)
s = 202.000: 4305 trial(s)
s = 203.000: 4216 trial(s)
s = 204.000: 4180 trial(s)
s = 205.000: 4228 trial(s)
s = 206.000: 4123 trial(s)
s = 207.000: 4185 trial(s)
s = 208.000: 4148 trial(s)
s = 209.000: 4203 trial(s)
s = 210.000: 4227 trial(s)
s = 211.000: 4090 trial(s)
s = 212.000: 4029 trial(s)
s = 213.000: 4025 trial(s)
s = 214.000: 4069 trial(s)
s = 215.000: 4181 trial(s)
s = 216.000: 4188 trial(s)
s = 217.000: 4049 trial(s)
s = 218.000: 3997 trial(s)
s = 219.000: 4005 trial(s)
s = 220.000: 4053 trial(s)
s = 221.000: 4110 trial(s)
s = 222.000: 4063 trial(s)
s = 223.000: 4071 trial(s)
s = 224.000: 4054 trial(s)
s = 225.000: 4048 trial(s)
s = 226.000: 4116 trial(s)
s = 227.000: 3910 trial(s)
s = 228.000: 4003 trial(s)
s = 229.000: 3932 trial(s)
s = 230.000: 3879 trial(s)
s = 231.000: 3927 trial(s)
s = 232.000: 3788 trial(s)
s = 233.000: 3881 trial(s)
s = 234.000: 3790 trial(s)
s = 235.000: 3850 trial(s)
s = 236.000: 3842 trial(s)
s = 237.000: 3852 trial(s)
s = 238.000: 3735 trial(s)
s = 239.000: 3726 trial(s)
s = 240.000: 3661 trial(s)
s = 241.000: 3807 trial(s)
s = 242.000: 3745 trial(s)
s = 243.000: 3628 trial(s)
s = 244.000: 3599 trial(s)
s = 245.000: 3726 trial(s)
s = 246.000: 3702 trial(s)
s = 247.000: 3608 trial(s)
s = 248.000: 3634 trial(s)
s = 249.000: 3660 trial(s)
s = 250.000: 3550 trial(s)
s = 251.000: 3448 trial(s)
s = 252.000: 3578 trial(s)
s = 253.000: 3492 trial(s)
s = 254.000: 3521 trial(s)
s = 255.000: 3531 trial(s)
s = 256.000: 3411 trial(s)
s = 257.000: 3456 trial(s)
s = 258.000: 3423 trial(s)
s = 259.000: 3421 trial(s)
s = 260.000: 3383 trial(s)
s = 261.000: 3316 trial(s)
s = 262.000: 3325 trial(s)
s = 263.000: 3303 trial(s)
s = 264.000: 3253 trial(s)
s = 265.000: 3170 trial(s)
s = 266.000: 3310 trial(s)
s = 267.000: 3177 trial(s)
s = 268.000: 3213 trial(s)
s = 269.000: 3146 trial(s)
s = 270.000: 3060 trial(s)
s = 271.000: 3084 trial(s)
s = 272.000: 3028 trial(s)
s = 273.000: 2959 trial(s)
s = 274.000: 3060 trial(s)
s = 275.000: 3018 trial(s)
s = 276.000: 2920 trial(s)
s = 277.000: 2926 trial(s)
s = 278.000: 3001 trial(s)
s = 279.000: 2838 trial(s)
s = 280.000: 2856 trial(s)
s = 281.000: 2803 trial(s)
s = 282.000: 2835 trial(s)
s = 283.000: 2776 trial(s)
s = 284.000: 2786 trial(s)
s = 285.000: 2728 trial(s)
s = 286.000: 2710 trial(s)
s = 287.000: 2759 trial(s)
s = 288.000: 2695 trial(s)
s = 289.000: 2668 trial(s)
s = 290.000: 2638 trial(s)
s = 291.000: 2634 trial(s)
s = 292.000: 2480 trial(s)
s = 293.000: 2581 trial(s)
s = 294.000: 2587 trial(s)
s = 295.000: 2556 trial(s)
s = 296.000: 2492 trial(s)
s = 297.000: 2500 trial(s)
s = 298.000: 2495 trial(s)
s = 299.000: 2506 trial(s)
s = 300.000: 2413 trial(s)
s = 301.000: 2363 trial(s)
s = 302.000: 2352 trial(s)
s = 303.000: 2394 trial(s)
s = 304.000: 2309 trial(s)
s = 305.000: 2352 trial(s)
s = 306.000: 2309 trial(s)
s = 307.000: 2136 trial(s)
s = 308.000: 2302 trial(s)
s = 309.000: 2239 trial(s)
s = 310.000: 2186 trial(s)
s = 311.000: 2160 trial(s)
s = 312.000: 2208 trial(s)
s = 313.000: 2072 trial(s)
s = 314.000: 2038 trial(s)
s = 315.000: 2073 trial(s)
s = 316.000: 2100 trial(s)
s = 317.000: 2010 trial(s)
s = 318.000: 1937 trial(s)
s = 319.000: 1990 trial(s)
s = 320.000: 1977 trial(s)
s = 321.000: 1973 trial(s)
s = 322.000: 1938 trial(s)
s = 323.000: 1890 trial(s)
s = 324.000: 1880 trial(s)
s = 325.000: 1851 trial(s)
s = 326.000: 1891 trial(s)
s = 327.000: 1873 trial(s)
s = 328.000: 1745 trial(s)
s = 329.000: 1766 trial(s)
s = 330.000: 1754 trial(s)
s = 331.000: 1823 trial(s)
s = 332.000: 1757 trial(s)
s = 333.000: 1715 trial(s)
s = 334.000: 1606 trial(s)
s = 335.000: 1657 trial(s)
s = 336.000: 1586 trial(s)
s = 337.000: 1635 trial(s)
s = 338.000: 1536 trial(s)
s = 339.000: 1642 trial(s)
s = 340.000: 1547 trial(s)
s = 341.000: 1558 trial(s)
s = 342.000: 1533 trial(s)
s = 343.000: 1435 trial(s)
s = 344.000: 1528 trial(s)
s = 345.000: 1420 trial(s)
s = 346.000: 1472 trial(s)
s = 347.000: 1412 trial(s)
s = 348.000: 1344 trial(s)
s = 349.000: 1387 trial(s)
s = 350.000: 1338 trial(s)
s = 351.000: 1333 trial(s)
s = 352.000: 1383 trial(s)
s = 353.000: 1304 trial(s)
s = 354.000: 1246 trial(s)
s = 355.000: 1244 trial(s)
s = 356.000: 1286 trial(s)
s = 357.000: 1290 trial(s)
s = 358.000: 1269 trial(s)
s = 359.000: 1197 trial(s)
s = 360.000: 1154 trial(s)
s = 361.000: 1135 trial(s)
s = 362.000: 1188 trial(s)
s = 363.000: 1147 trial(s)
s = 364.000: 1079 trial(s)
s = 365.000: 1166 trial(s)
s = 366.000: 1092 trial(s)
s = 367.000: 1063 trial(s)
s = 368.000: 1062 trial(s)
s = 369.000: 1037 trial(s)
s = 370.000: 1100 trial(s)
s = 371.000: 989 trial(s)
s = 372.000: 1023 trial(s)
s = 373.000: 993 trial(s)
s = 374.000: 959 trial(s)
s = 375.000: 941 trial(s)
s = 376.000: 925 trial(s)
s = 377.000: 926 trial(s)
s = 378.000: 887 trial(s)
s = 379.000: 892 trial(s)
s = 380.000: 910 trial(s)
s = 381.000: 900 trial(s)
s = 382.000: 879 trial(s)
s = 383.000: 860 trial(s)
s = 384.000: 815 trial(s)
s = 385.000: 808 trial(s)
s = 386.000: 790 trial(s)
s = 387.000: 801 trial(s)
s = 388.000: 806 trial(s)
s = 389.000: 779 trial(s)
s = 390.000: 784 trial(s)
s = 391.000: 752 trial(s)
s = 392.000: 759 trial(s)
s = 393.000: 758 trial(s)
s = 394.000: 724 trial(s)
s = 395.000: 672 trial(s)
s = 396.000: 692 trial(s)
s = 397.000: 676 trial(s)
s = 398.000: 640 trial(s)
s = 399.000: 660 trial(s)
s = 400.000: 614 trial(s)
s = 401.000: 619 trial(s)
s = 402.000: 601 trial(s)
s = 403.000: 653 trial(s)
s = 404.000: 609 trial(s)
s = 405.000: 611 trial(s)
s = 406.000: 602 trial(s)
s = 407.000: 600 trial(s)
s = 408.000: 569 trial(s)
s = 409.000: 564 trial(s)
s = 410.000: 535 trial(s)
s = 411.000: 551 trial(s)
s = 412.000: 513 trial(s)
s = 413.000: 519 trial(s)
s = 414.000: 496 trial(s)
s = 415.000: 533 trial(s)
s = 416.000: 446 trial(s)
s = 417.000: 487 trial(s)
s = 418.000: 487 trial(s)
s = 419.000: 479 trial(s)
s = 420.000: 476 trial(s)
s = 421.000: 453 trial(s)
s = 422.000: 411 trial(s)
s = 423.000: 414 trial(s)
s = 424.000: 420 trial(s)
s = 425.000: 373 trial(s)
s = 426.000: 433 trial(s)
s = 427.000: 398 trial(s)
s = 428.000: 374 trial(s)
s = 429.000: 409 trial(s)
s = 430.000: 355 trial(s)
s = 431.000: 382 trial(s)
s = 432.000: 352 trial(s)
s = 433.000: 406 trial(s)
s = 434.000: 380 trial(s)
s = 435.000: 320 trial(s)
s = 436.000: 316 trial(s)
s = 437.000: 329 trial(s)
s = 438.000: 331 trial(s)
s = 439.000: 311 trial(s)
s = 440.000: 317 trial(s)
s = 441.000: 323 trial(s)
s = 442.000: 352 trial(s)
s = 443.000: 293 trial(s)
s = 444.000: 282 trial(s)
s = 445.000: 302 trial(s)
s = 446.000: 281 trial(s)
s = 447.000: 279 trial(s)
s = 448.000: 254 trial(s)
s = 449.000: 275 trial(s)
s = 450.000: 236 trial(s)
s = 451.000: 272 trial(s)
s = 452.000: 274 trial(s)
s = 453.000: 220 trial(s)
s = 454.000: 214 trial(s)
s = 455.000: 231 trial(s)
s = 456.000: 239 trial(s)
s = 457.000: 244 trial(s)
s = 458.000: 230 trial(s)
s = 459.000: 237 trial(s)
s = 460.000: 201 trial(s)
s = 461.000: 218 trial(s)
s = 462.000: 211 trial(s)
s = 463.000: 215 trial(s)
s = 464.000: 179 trial(s)
s = 465.000: 194 trial(s)
s = 466.000: 184 trial(s)
s = 467.000: 193 trial(s)
s = 468.000: 196 trial(s)
s = 469.000: 160 trial(s)
s = 470.000: 183 trial(s)
s = 471.000: 177 trial(s)
s = 472.000: 164 trial(s)
s = 473.000: 170 trial(s)
s = 474.000: 157 trial(s)
s = 475.000: 162 trial(s)
s = 476.000: 151 trial(s)
s = 477.000: 141 trial(s)
s = 478.000: 133 trial(s)
s = 479.000: 141 trial(s)
s = 480.000: 138 trial(s)
s = 481.000: 146 trial(s)
s = 482.000: 142 trial(s)
s = 483.000: 128 trial(s)
s = 484.000: 148 trial(s)
s = 485.000: 138 trial(s)
s = 486.000: 143 trial(s)
s = 487.000: 130 trial(s)
s = 488.000: 110 trial(s)
s = 489.000: 110 trial(s)
s = 490.000: 121 trial(s)
s = 491.000: 90 trial(s)
s = 492.000: 109 trial(s)
s = 493.000: 108 trial(s)
s = 494.000: 109 trial(s)
s = 495.000: 109 trial(s)
s = 496.000: 97 trial(s)
s = 497.000: 109 trial(s)
s = 498.000: 98 trial(s)
s = 499.000: 107 trial(s)
s = 500.000: 91 trial(s)
s = 501.000: 97 trial(s)
s = 502.000: 84 trial(s)
s = 503.000: 91 trial(s)
s = 504.000: 84 trial(s)
s = 505.000: 77 trial(s)
s = 506.000: 95 trial(s)
s = 507.000: 85 trial(s)
s = 508.000: 61 trial(s)
s = 509.000: 60 trial(s)
s = 510.000: 68 trial(s)
s = 511.000: 59 trial(s)
s = 512.000: 80 trial(s)
s = 513.000: 67 trial(s)
s = 514.000: 63 trial(s)
s = 515.000: 77 trial(s)
s = 516.000: 70 trial(s)
s = 517.000: 65 trial(s)
s = 518.000: 68 trial(s)
s = 519.000: 54 trial(s)
s = 520.000: 75 trial(s)
s = 521.000: 59 trial(s)
s = 522.000: 48 trial(s)
s = 523.000: 60 trial(s)
s = 524.000: 39 trial(s)
s = 525.000: 48 trial(s)
s = 526.000: 60 trial(s)
s = 527.000: 59 trial(s)
s = 528.000: 59 trial(s)
s = 529.000: 51 trial(s)
s = 530.000: 46 trial(s)
s = 531.000: 56 trial(s)
s = 532.000: 28 trial(s)
s = 533.000: 38 trial(s)
s = 534.000: 37 trial(s)
s = 535.000: 46 trial(s)
s = 536.000: 46 trial(s)
s = 537.000: 48 trial(s)
s = 538.000: 41 trial(s)
s = 539.000: 35 trial(s)
s = 540.000: 40 trial(s)
s = 541.000: 39 trial(s)
s = 542.000: 38 trial(s)
s = 543.000: 39 trial(s)
s = 544.000: 37 trial(s)
s = 545.000: 29 trial(s)
s = 546.000: 36 trial(s)
s = 547.000: 37 trial(s)
s = 548.000: 19 trial(s)
s = 549.000: 39 trial(s)
s = 550.000: 31 trial(s)
s = 551.000: 32 trial(s)
s = 552.000: 18 trial(s)
s = 553.000: 34 trial(s)
s = 554.000: 27 trial(s)
s = 555.000: 22 trial(s)
s = 556.000: 34 trial(s)
s = 557.000: 24 trial(s)
s = 558.000: 24 trial(s)
s = 559.000: 33 trial(s)
s = 560.000: 20 trial(s)
s = 561.000: 21 trial(s)
s = 562.000: 24 trial(s)
s = 563.000: 24 trial(s)
s = 564.000: 20 trial(s)
s = 565.000: 21 trial(s)
s = 566.000: 17 trial(s)
s = 567.000: 24 trial(s)
s = 568.000: 19 trial(s)
s = 569.000: 29 trial(s)
s = 570.000: 15 trial(s)
s = 571.000: 22 trial(s)
s = 572.000: 10 trial(s)
s = 573.000: 7 trial(s)
s = 574.000: 12 trial(s)
s = 575.000: 13 trial(s)
s = 576.000: 17 trial(s)
s = 577.000: 15 trial(s)
s = 578.000: 14 trial(s)
s = 579.000: 14 trial(s)
s = 580.000: 15 trial(s)
s = 581.000: 13 trial(s)
s = 582.000: 10 trial(s)
s = 583.000: 15 trial(s)
s = 584.000: 22 trial(s)
s = 585.000: 11 trial(s)
s = 586.000: 6 trial(s)
s = 587.000: 7 trial(s)
s = 588.000: 5 trial(s)
s = 589.000: 11 trial(s)
s = 590.000: 10 trial(s)
s = 591.000: 8 trial(s)
s = 592.000: 7 trial(s)
s = 593.000: 9 trial(s)
s = 594.000: 7 trial(s)
s = 595.000: 5 trial(s)
s = 596.000: 10 trial(s)
s = 597.000: 13 trial(s)
s = 598.000: 11 trial(s)
s = 599.000: 8 trial(s)
s = 600.000: 5 trial(s)
s = 601.000: 8 trial(s)
s = 602.000: 15 trial(s)
s = 603.000: 10 trial(s)
s = 604.000: 4 trial(s)
s = 605.000: 12 trial(s)
s = 606.000: 10 trial(s)
s = 607.000: 3 trial(s)
s = 608.000: 8 trial(s)
s = 609.000: 5 trial(s)
s = 610.000: 6 trial(s)
s = 611.000: 3 trial(s)
s = 612.000: 5 trial(s)
s = 613.000: 5 trial(s)
s = 614.000: 5 trial(s)
s = 615.000: 4 trial(s)
s = 616.000: 3 trial(s)
s = 617.000: 4 trial(s)
s = 618.000: 8 trial(s)
s = 619.000: 7 trial(s)
s = 620.000: 3 trial(s)
s = 621.000: 1 trial(s)
s = 622.000: 1 trial(s)
s = 623.000: 6 trial(s)
s = 624.000: 6 trial(s)
s = 625.000: 3 trial(s)
s = 626.000: 5 trial(s)
s = 627.000: 2 trial(s)
s = 628.000: 4 trial(s)
s = 629.000: 3 trial(s)
s = 630.000: 5 trial(s)
s = 631.000: 3 trial(s)
s = 632.000: 6 trial(s)
s = 633.000: 4 trial(s)
s = 634.000: 2 trial(s)
s = 635.000: 2 trial(s)
s = 636.000: 2 trial(s)
s = 637.000: 4 trial(s)
s = 638.000: 4 trial(s)
s = 639.000: 2 trial(s)
s = 640.000: 4 trial(s)
s = 641.000: 4 trial(s)
s = 642.000: 2 trial(s)
s = 643.000: 4 trial(s)
s = 644.000: 2 trial(s)
s = 645.000: 4 trial(s)
s = 646.000: 6 trial(s)
s = 648.000: 1 trial(s)
s = 650.000: 1 trial(s)
s = 651.000: 3 trial(s)
s = 652.000: 3 trial(s)
s = 654.000: 2 trial(s)
s = 655.000: 3 trial(s)
s = 657.000: 1 trial(s)
s = 658.000: 3 trial(s)
s = 660.000: 2 trial(s)
s = 661.000: 1 trial(s)
s = 663.000: 3 trial(s)
s = 666.000: 2 trial(s)
s = 668.000: 1 trial(s)
s = 669.000: 1 trial(s)
s = 674.000: 3 trial(s)
s = 675.000: 1 trial(s)
s = 676.000: 2 trial(s)
s = 677.000: 3 trial(s)
s = 680.000: 2 trial(s)
s = 683.000: 2 trial(s)
s = 686.000: 3 trial(s)
s = 689.000: 1 trial(s)
s = 692.000: 1 trial(s)
s = 698.000: 1 trial(s)
s = 702.000: 1 trial(s)
s = 715.000: 2 trial(s)
s = 718.000: 2 trial(s)
s = 730.000: 2 trial(s)
s = 745.000: 1 trial(s)
s = 759.000: 1 trial(s)
P (costs) = 0 / 1000000 = 0.000000
Cost groups plot saved at plot.svg

[FINAL] Max P(costs) = 0.000000 (Proto-Athabaskan, Eyak)
```
