## Supplementary material for "Circumpolar peoples and their languages: lexical and genomic data suggest ancient Chukotko-Kamchatkan–Nivkh and Yukaghir-Samoyedic connections": result_Proto-Athabaskan_Tlingit.txt

```
[Comparing Proto-Athabaskan with Tlingit]
Positive pair 0: 12 burn tr.: qʼaːn - kaːn
Positive pair 1: 14 cloud: qʼVs - kúːsʼ
Positive pair 2: 27 feather: tʼaː - tʼaːw
Positive pair 3: 28 fire: qʷenʔ - ꭓʼaːn
Positive pair 4: 36 hair: ʁa - ꭓaːw
Positive pair 5: 47 lie: tʰeː - tʰaː
Positive pair 6: 57 name: že - saː
Positive pair 7: 79 stand: heːn - haːn
Positive pair 8: 96 what: te - taː
N = 9 (number of positive pairs in the original list)
S = 407.000000 (cost of positive pairs in the original list)

k = 0:	16104 trial(s)
k = 1:	70554 trial(s)
k = 2:	150289 trial(s)
k = 3:	207323 trial(s)
k = 4:	207586 trial(s)
k = 5:	160150 trial(s)
k = 6:	100361 trial(s)
k = 7:	52023 trial(s)
k = 8:	23097 trial(s)
k = 9:	8621 trial(s)
k = 10:	2774 trial(s)
k = 11:	845 trial(s)
k = 12:	223 trial(s)
k = 13:	39 trial(s)
k = 14:	9 trial(s)
k = 15:	1 trial(s)
k = 16:	1 trial(s)
P (counts) = 12513 / 1000000 = 0.012513

s = 0.000: 16104 trial(s)
s = 22.000: 298 trial(s)
s = 23.000: 712 trial(s)
s = 24.000: 158 trial(s)
s = 27.000: 437 trial(s)
s = 28.000: 1056 trial(s)
s = 29.000: 2838 trial(s)
s = 31.000: 2640 trial(s)
s = 32.000: 3069 trial(s)
s = 33.000: 1108 trial(s)
s = 34.000: 2223 trial(s)
s = 35.000: 556 trial(s)
s = 36.000: 2059 trial(s)
s = 37.000: 131 trial(s)
s = 38.000: 2084 trial(s)
s = 39.000: 576 trial(s)
s = 40.000: 3134 trial(s)
s = 41.000: 5323 trial(s)
s = 42.000: 3434 trial(s)
s = 43.000: 796 trial(s)
s = 44.000: 4744 trial(s)
s = 45.000: 168 trial(s)
s = 46.000: 7252 trial(s)
s = 47.000: 12 trial(s)
s = 49.000: 325 trial(s)
s = 50.000: 4135 trial(s)
s = 51.000: 2855 trial(s)
s = 52.000: 131 trial(s)
s = 53.000: 4332 trial(s)
s = 54.000: 1617 trial(s)
s = 55.000: 338 trial(s)
s = 56.000: 626 trial(s)
s = 57.000: 475 trial(s)
s = 58.000: 1058 trial(s)
s = 59.000: 1810 trial(s)
s = 60.000: 1856 trial(s)
s = 61.000: 4733 trial(s)
s = 62.000: 1585 trial(s)
s = 63.000: 1524 trial(s)
s = 64.000: 901 trial(s)
s = 65.000: 1187 trial(s)
s = 66.000: 934 trial(s)
s = 67.000: 2654 trial(s)
s = 68.000: 1189 trial(s)
s = 69.000: 1794 trial(s)
s = 70.000: 2039 trial(s)
s = 71.000: 1764 trial(s)
s = 72.000: 2444 trial(s)
s = 73.000: 3572 trial(s)
s = 74.000: 2581 trial(s)
s = 75.000: 3562 trial(s)
s = 76.000: 2358 trial(s)
s = 77.000: 3192 trial(s)
s = 78.000: 3452 trial(s)
s = 79.000: 2559 trial(s)
s = 80.000: 3280 trial(s)
s = 81.000: 3983 trial(s)
s = 82.000: 4788 trial(s)
s = 83.000: 2899 trial(s)
s = 84.000: 4171 trial(s)
s = 85.000: 3933 trial(s)
s = 86.000: 3894 trial(s)
s = 87.000: 4146 trial(s)
s = 88.000: 3557 trial(s)
s = 89.000: 2288 trial(s)
s = 90.000: 4726 trial(s)
s = 91.000: 3615 trial(s)
s = 92.000: 4178 trial(s)
s = 93.000: 3319 trial(s)
s = 94.000: 4199 trial(s)
s = 95.000: 3848 trial(s)
s = 96.000: 3776 trial(s)
s = 97.000: 4064 trial(s)
s = 98.000: 2076 trial(s)
s = 99.000: 4159 trial(s)
s = 100.000: 3133 trial(s)
s = 101.000: 3521 trial(s)
s = 102.000: 3461 trial(s)
s = 103.000: 4271 trial(s)
s = 104.000: 3696 trial(s)
s = 105.000: 3757 trial(s)
s = 106.000: 2877 trial(s)
s = 107.000: 4417 trial(s)
s = 108.000: 2872 trial(s)
s = 109.000: 3230 trial(s)
s = 110.000: 2845 trial(s)
s = 111.000: 4158 trial(s)
s = 112.000: 3674 trial(s)
s = 113.000: 4327 trial(s)
s = 114.000: 4106 trial(s)
s = 115.000: 3865 trial(s)
s = 116.000: 3423 trial(s)
s = 117.000: 3793 trial(s)
s = 118.000: 3686 trial(s)
s = 119.000: 4156 trial(s)
s = 120.000: 4025 trial(s)
s = 121.000: 4318 trial(s)
s = 122.000: 4451 trial(s)
s = 123.000: 4602 trial(s)
s = 124.000: 4141 trial(s)
s = 125.000: 4231 trial(s)
s = 126.000: 4510 trial(s)
s = 127.000: 4747 trial(s)
s = 128.000: 4896 trial(s)
s = 129.000: 4130 trial(s)
s = 130.000: 4392 trial(s)
s = 131.000: 4769 trial(s)
s = 132.000: 4610 trial(s)
s = 133.000: 4332 trial(s)
s = 134.000: 4939 trial(s)
s = 135.000: 4717 trial(s)
s = 136.000: 4799 trial(s)
s = 137.000: 4599 trial(s)
s = 138.000: 4614 trial(s)
s = 139.000: 4507 trial(s)
s = 140.000: 4742 trial(s)
s = 141.000: 4842 trial(s)
s = 142.000: 4511 trial(s)
s = 143.000: 4723 trial(s)
s = 144.000: 4416 trial(s)
s = 145.000: 4791 trial(s)
s = 146.000: 4406 trial(s)
s = 147.000: 4673 trial(s)
s = 148.000: 4524 trial(s)
s = 149.000: 4610 trial(s)
s = 150.000: 4231 trial(s)
s = 151.000: 4485 trial(s)
s = 152.000: 4242 trial(s)
s = 153.000: 4499 trial(s)
s = 154.000: 4466 trial(s)
s = 155.000: 4561 trial(s)
s = 156.000: 4445 trial(s)
s = 157.000: 4542 trial(s)
s = 158.000: 4477 trial(s)
s = 159.000: 4352 trial(s)
s = 160.000: 4492 trial(s)
s = 161.000: 4467 trial(s)
s = 162.000: 4313 trial(s)
s = 163.000: 4580 trial(s)
s = 164.000: 4678 trial(s)
s = 165.000: 4543 trial(s)
s = 166.000: 4573 trial(s)
s = 167.000: 4555 trial(s)
s = 168.000: 4512 trial(s)
s = 169.000: 4425 trial(s)
s = 170.000: 4568 trial(s)
s = 171.000: 4611 trial(s)
s = 172.000: 4671 trial(s)
s = 173.000: 4445 trial(s)
s = 174.000: 4589 trial(s)
s = 175.000: 4298 trial(s)
s = 176.000: 4477 trial(s)
s = 177.000: 4566 trial(s)
s = 178.000: 4498 trial(s)
s = 179.000: 4473 trial(s)
s = 180.000: 4595 trial(s)
s = 181.000: 4526 trial(s)
s = 182.000: 4445 trial(s)
s = 183.000: 4260 trial(s)
s = 184.000: 4474 trial(s)
s = 185.000: 4340 trial(s)
s = 186.000: 4406 trial(s)
s = 187.000: 4418 trial(s)
s = 188.000: 4403 trial(s)
s = 189.000: 4306 trial(s)
s = 190.000: 4263 trial(s)
s = 191.000: 4225 trial(s)
s = 192.000: 4290 trial(s)
s = 193.000: 4354 trial(s)
s = 194.000: 4112 trial(s)
s = 195.000: 4282 trial(s)
s = 196.000: 4086 trial(s)
s = 197.000: 4050 trial(s)
s = 198.000: 4076 trial(s)
s = 199.000: 4130 trial(s)
s = 200.000: 4084 trial(s)
s = 201.000: 4077 trial(s)
s = 202.000: 3967 trial(s)
s = 203.000: 4051 trial(s)
s = 204.000: 3949 trial(s)
s = 205.000: 3851 trial(s)
s = 206.000: 3870 trial(s)
s = 207.000: 3867 trial(s)
s = 208.000: 3917 trial(s)
s = 209.000: 3781 trial(s)
s = 210.000: 3880 trial(s)
s = 211.000: 3720 trial(s)
s = 212.000: 3799 trial(s)
s = 213.000: 3635 trial(s)
s = 214.000: 3572 trial(s)
s = 215.000: 3593 trial(s)
s = 216.000: 3722 trial(s)
s = 217.000: 3732 trial(s)
s = 218.000: 3640 trial(s)
s = 219.000: 3633 trial(s)
s = 220.000: 3649 trial(s)
s = 221.000: 3708 trial(s)
s = 222.000: 3499 trial(s)
s = 223.000: 3571 trial(s)
s = 224.000: 3530 trial(s)
s = 225.000: 3567 trial(s)
s = 226.000: 3388 trial(s)
s = 227.000: 3453 trial(s)
s = 228.000: 3317 trial(s)
s = 229.000: 3269 trial(s)
s = 230.000: 3316 trial(s)
s = 231.000: 3362 trial(s)
s = 232.000: 3366 trial(s)
s = 233.000: 3216 trial(s)
s = 234.000: 3385 trial(s)
s = 235.000: 3118 trial(s)
s = 236.000: 3213 trial(s)
s = 237.000: 3223 trial(s)
s = 238.000: 3086 trial(s)
s = 239.000: 3079 trial(s)
s = 240.000: 2968 trial(s)
s = 241.000: 2988 trial(s)
s = 242.000: 3022 trial(s)
s = 243.000: 2985 trial(s)
s = 244.000: 3044 trial(s)
s = 245.000: 3034 trial(s)
s = 246.000: 2877 trial(s)
s = 247.000: 2778 trial(s)
s = 248.000: 2788 trial(s)
s = 249.000: 2772 trial(s)
s = 250.000: 2762 trial(s)
s = 251.000: 2815 trial(s)
s = 252.000: 2689 trial(s)
s = 253.000: 2646 trial(s)
s = 254.000: 2595 trial(s)
s = 255.000: 2696 trial(s)
s = 256.000: 2636 trial(s)
s = 257.000: 2559 trial(s)
s = 258.000: 2552 trial(s)
s = 259.000: 2543 trial(s)
s = 260.000: 2541 trial(s)
s = 261.000: 2603 trial(s)
s = 262.000: 2475 trial(s)
s = 263.000: 2460 trial(s)
s = 264.000: 2395 trial(s)
s = 265.000: 2347 trial(s)
s = 266.000: 2481 trial(s)
s = 267.000: 2309 trial(s)
s = 268.000: 2269 trial(s)
s = 269.000: 2293 trial(s)
s = 270.000: 2190 trial(s)
s = 271.000: 2183 trial(s)
s = 272.000: 2181 trial(s)
s = 273.000: 2183 trial(s)
s = 274.000: 2104 trial(s)
s = 275.000: 2101 trial(s)
s = 276.000: 2099 trial(s)
s = 277.000: 2122 trial(s)
s = 278.000: 1973 trial(s)
s = 279.000: 2079 trial(s)
s = 280.000: 1944 trial(s)
s = 281.000: 1930 trial(s)
s = 282.000: 1893 trial(s)
s = 283.000: 1898 trial(s)
s = 284.000: 1906 trial(s)
s = 285.000: 1771 trial(s)
s = 286.000: 1827 trial(s)
s = 287.000: 1819 trial(s)
s = 288.000: 1781 trial(s)
s = 289.000: 1779 trial(s)
s = 290.000: 1801 trial(s)
s = 291.000: 1763 trial(s)
s = 292.000: 1706 trial(s)
s = 293.000: 1707 trial(s)
s = 294.000: 1648 trial(s)
s = 295.000: 1730 trial(s)
s = 296.000: 1619 trial(s)
s = 297.000: 1625 trial(s)
s = 298.000: 1548 trial(s)
s = 299.000: 1534 trial(s)
s = 300.000: 1538 trial(s)
s = 301.000: 1480 trial(s)
s = 302.000: 1496 trial(s)
s = 303.000: 1496 trial(s)
s = 304.000: 1445 trial(s)
s = 305.000: 1498 trial(s)
s = 306.000: 1408 trial(s)
s = 307.000: 1408 trial(s)
s = 308.000: 1377 trial(s)
s = 309.000: 1334 trial(s)
s = 310.000: 1359 trial(s)
s = 311.000: 1312 trial(s)
s = 312.000: 1351 trial(s)
s = 313.000: 1211 trial(s)
s = 314.000: 1253 trial(s)
s = 315.000: 1285 trial(s)
s = 316.000: 1257 trial(s)
s = 317.000: 1246 trial(s)
s = 318.000: 1214 trial(s)
s = 319.000: 1159 trial(s)
s = 320.000: 1105 trial(s)
s = 321.000: 1101 trial(s)
s = 322.000: 1149 trial(s)
s = 323.000: 1063 trial(s)
s = 324.000: 1114 trial(s)
s = 325.000: 1036 trial(s)
s = 326.000: 1092 trial(s)
s = 327.000: 1035 trial(s)
s = 328.000: 987 trial(s)
s = 329.000: 953 trial(s)
s = 330.000: 1026 trial(s)
s = 331.000: 960 trial(s)
s = 332.000: 965 trial(s)
s = 333.000: 961 trial(s)
s = 334.000: 891 trial(s)
s = 335.000: 935 trial(s)
s = 336.000: 887 trial(s)
s = 337.000: 865 trial(s)
s = 338.000: 849 trial(s)
s = 339.000: 808 trial(s)
s = 340.000: 830 trial(s)
s = 341.000: 816 trial(s)
s = 342.000: 798 trial(s)
s = 343.000: 788 trial(s)
s = 344.000: 838 trial(s)
s = 345.000: 720 trial(s)
s = 346.000: 728 trial(s)
s = 347.000: 751 trial(s)
s = 348.000: 728 trial(s)
s = 349.000: 709 trial(s)
s = 350.000: 688 trial(s)
s = 351.000: 765 trial(s)
s = 352.000: 692 trial(s)
s = 353.000: 677 trial(s)
s = 354.000: 627 trial(s)
s = 355.000: 656 trial(s)
s = 356.000: 652 trial(s)
s = 357.000: 549 trial(s)
s = 358.000: 593 trial(s)
s = 359.000: 619 trial(s)
s = 360.000: 605 trial(s)
s = 361.000: 556 trial(s)
s = 362.000: 596 trial(s)
s = 363.000: 547 trial(s)
s = 364.000: 550 trial(s)
s = 365.000: 535 trial(s)
s = 366.000: 528 trial(s)
s = 367.000: 540 trial(s)
s = 368.000: 517 trial(s)
s = 369.000: 487 trial(s)
s = 370.000: 547 trial(s)
s = 371.000: 485 trial(s)
s = 372.000: 482 trial(s)
s = 373.000: 456 trial(s)
s = 374.000: 463 trial(s)
s = 375.000: 460 trial(s)
s = 376.000: 430 trial(s)
s = 377.000: 428 trial(s)
s = 378.000: 438 trial(s)
s = 379.000: 410 trial(s)
s = 380.000: 384 trial(s)
s = 381.000: 395 trial(s)
s = 382.000: 390 trial(s)
s = 383.000: 407 trial(s)
s = 384.000: 380 trial(s)
s = 385.000: 365 trial(s)
s = 386.000: 323 trial(s)
s = 387.000: 385 trial(s)
s = 388.000: 333 trial(s)
s = 389.000: 332 trial(s)
s = 390.000: 360 trial(s)
s = 391.000: 336 trial(s)
s = 392.000: 355 trial(s)
s = 393.000: 311 trial(s)
s = 394.000: 305 trial(s)
s = 395.000: 262 trial(s)
s = 396.000: 304 trial(s)
s = 397.000: 281 trial(s)
s = 398.000: 284 trial(s)
s = 399.000: 262 trial(s)
s = 400.000: 282 trial(s)
s = 401.000: 267 trial(s)
s = 402.000: 231 trial(s)
s = 403.000: 276 trial(s)
s = 404.000: 272 trial(s)
s = 405.000: 244 trial(s)
s = 406.000: 239 trial(s)
s = 407.000: 229 trial(s)
s = 408.000: 230 trial(s)
s = 409.000: 246 trial(s)
s = 410.000: 241 trial(s)
s = 411.000: 231 trial(s)
s = 412.000: 213 trial(s)
s = 413.000: 194 trial(s)
s = 414.000: 188 trial(s)
s = 415.000: 201 trial(s)
s = 416.000: 192 trial(s)
s = 417.000: 178 trial(s)
s = 418.000: 182 trial(s)
s = 419.000: 157 trial(s)
s = 420.000: 184 trial(s)
s = 421.000: 165 trial(s)
s = 422.000: 185 trial(s)
s = 423.000: 159 trial(s)
s = 424.000: 155 trial(s)
s = 425.000: 178 trial(s)
s = 426.000: 143 trial(s)
s = 427.000: 183 trial(s)
s = 428.000: 146 trial(s)
s = 429.000: 145 trial(s)
s = 430.000: 140 trial(s)
s = 431.000: 154 trial(s)
s = 432.000: 121 trial(s)
s = 433.000: 120 trial(s)
s = 434.000: 141 trial(s)
s = 435.000: 119 trial(s)
s = 436.000: 134 trial(s)
s = 437.000: 110 trial(s)
s = 438.000: 126 trial(s)
s = 439.000: 125 trial(s)
s = 440.000: 122 trial(s)
s = 441.000: 110 trial(s)
s = 442.000: 114 trial(s)
s = 443.000: 105 trial(s)
s = 444.000: 104 trial(s)
s = 445.000: 98 trial(s)
s = 446.000: 115 trial(s)
s = 447.000: 108 trial(s)
s = 448.000: 88 trial(s)
s = 449.000: 90 trial(s)
s = 450.000: 104 trial(s)
s = 451.000: 81 trial(s)
s = 452.000: 81 trial(s)
s = 453.000: 101 trial(s)
s = 454.000: 79 trial(s)
s = 455.000: 76 trial(s)
s = 456.000: 92 trial(s)
s = 457.000: 69 trial(s)
s = 458.000: 66 trial(s)
s = 459.000: 66 trial(s)
s = 460.000: 73 trial(s)
s = 461.000: 63 trial(s)
s = 462.000: 75 trial(s)
s = 463.000: 66 trial(s)
s = 464.000: 83 trial(s)
s = 465.000: 55 trial(s)
s = 466.000: 60 trial(s)
s = 467.000: 55 trial(s)
s = 468.000: 64 trial(s)
s = 469.000: 60 trial(s)
s = 470.000: 55 trial(s)
s = 471.000: 60 trial(s)
s = 472.000: 52 trial(s)
s = 473.000: 57 trial(s)
s = 474.000: 48 trial(s)
s = 475.000: 47 trial(s)
s = 476.000: 56 trial(s)
s = 477.000: 47 trial(s)
s = 478.000: 36 trial(s)
s = 479.000: 36 trial(s)
s = 480.000: 44 trial(s)
s = 481.000: 45 trial(s)
s = 482.000: 41 trial(s)
s = 483.000: 50 trial(s)
s = 484.000: 36 trial(s)
s = 485.000: 30 trial(s)
s = 486.000: 32 trial(s)
s = 487.000: 41 trial(s)
s = 488.000: 39 trial(s)
s = 489.000: 41 trial(s)
s = 490.000: 34 trial(s)
s = 491.000: 39 trial(s)
s = 492.000: 32 trial(s)
s = 493.000: 40 trial(s)
s = 494.000: 30 trial(s)
s = 495.000: 29 trial(s)
s = 496.000: 29 trial(s)
s = 497.000: 30 trial(s)
s = 498.000: 29 trial(s)
s = 499.000: 23 trial(s)
s = 500.000: 24 trial(s)
s = 501.000: 22 trial(s)
s = 502.000: 31 trial(s)
s = 503.000: 24 trial(s)
s = 504.000: 17 trial(s)
s = 505.000: 27 trial(s)
s = 506.000: 17 trial(s)
s = 507.000: 27 trial(s)
s = 508.000: 17 trial(s)
s = 509.000: 26 trial(s)
s = 510.000: 26 trial(s)
s = 511.000: 10 trial(s)
s = 512.000: 17 trial(s)
s = 513.000: 22 trial(s)
s = 514.000: 22 trial(s)
s = 515.000: 19 trial(s)
s = 516.000: 9 trial(s)
s = 517.000: 11 trial(s)
s = 518.000: 18 trial(s)
s = 519.000: 23 trial(s)
s = 520.000: 15 trial(s)
s = 521.000: 15 trial(s)
s = 522.000: 10 trial(s)
s = 523.000: 16 trial(s)
s = 524.000: 10 trial(s)
s = 525.000: 14 trial(s)
s = 526.000: 20 trial(s)
s = 527.000: 12 trial(s)
s = 528.000: 14 trial(s)
s = 529.000: 10 trial(s)
s = 530.000: 13 trial(s)
s = 531.000: 16 trial(s)
s = 532.000: 10 trial(s)
s = 533.000: 12 trial(s)
s = 534.000: 11 trial(s)
s = 535.000: 11 trial(s)
s = 536.000: 8 trial(s)
s = 537.000: 11 trial(s)
s = 538.000: 7 trial(s)
s = 539.000: 7 trial(s)
s = 540.000: 6 trial(s)
s = 541.000: 12 trial(s)
s = 542.000: 5 trial(s)
s = 543.000: 8 trial(s)
s = 544.000: 5 trial(s)
s = 545.000: 9 trial(s)
s = 546.000: 9 trial(s)
s = 547.000: 9 trial(s)
s = 548.000: 9 trial(s)
s = 549.000: 9 trial(s)
s = 550.000: 3 trial(s)
s = 551.000: 8 trial(s)
s = 552.000: 6 trial(s)
s = 553.000: 8 trial(s)
s = 554.000: 5 trial(s)
s = 555.000: 6 trial(s)
s = 556.000: 4 trial(s)
s = 557.000: 2 trial(s)
s = 558.000: 5 trial(s)
s = 559.000: 7 trial(s)
s = 560.000: 4 trial(s)
s = 561.000: 5 trial(s)
s = 562.000: 8 trial(s)
s = 563.000: 4 trial(s)
s = 564.000: 8 trial(s)
s = 565.000: 4 trial(s)
s = 566.000: 5 trial(s)
s = 568.000: 4 trial(s)
s = 569.000: 10 trial(s)
s = 570.000: 5 trial(s)
s = 571.000: 4 trial(s)
s = 572.000: 2 trial(s)
s = 574.000: 4 trial(s)
s = 575.000: 4 trial(s)
s = 576.000: 4 trial(s)
s = 577.000: 7 trial(s)
s = 578.000: 5 trial(s)
s = 579.000: 8 trial(s)
s = 580.000: 3 trial(s)
s = 581.000: 2 trial(s)
s = 582.000: 2 trial(s)
s = 583.000: 3 trial(s)
s = 584.000: 1 trial(s)
s = 585.000: 1 trial(s)
s = 586.000: 4 trial(s)
s = 587.000: 3 trial(s)
s = 588.000: 5 trial(s)
s = 590.000: 4 trial(s)
s = 591.000: 3 trial(s)
s = 592.000: 4 trial(s)
s = 594.000: 2 trial(s)
s = 595.000: 2 trial(s)
s = 597.000: 3 trial(s)
s = 598.000: 1 trial(s)
s = 599.000: 4 trial(s)
s = 600.000: 1 trial(s)
s = 601.000: 2 trial(s)
s = 602.000: 1 trial(s)
s = 604.000: 1 trial(s)
s = 605.000: 2 trial(s)
s = 606.000: 2 trial(s)
s = 607.000: 2 trial(s)
s = 608.000: 1 trial(s)
s = 609.000: 2 trial(s)
s = 614.000: 1 trial(s)
s = 617.000: 2 trial(s)
s = 618.000: 3 trial(s)
s = 620.000: 1 trial(s)
s = 623.000: 2 trial(s)
s = 626.000: 3 trial(s)
s = 627.000: 1 trial(s)
s = 632.000: 2 trial(s)
s = 635.000: 1 trial(s)
s = 637.000: 1 trial(s)
s = 638.000: 1 trial(s)
s = 640.000: 1 trial(s)
s = 644.000: 4 trial(s)
s = 645.000: 1 trial(s)
s = 651.000: 1 trial(s)
s = 652.000: 1 trial(s)
s = 656.000: 1 trial(s)
s = 658.000: 1 trial(s)
s = 675.000: 1 trial(s)
s = 813.000: 1 trial(s)
P (costs) = 10318 / 1000000 = 0.010318
Cost groups plot saved at plot.svg

[Comparing Tlingit with Proto-Athabaskan]
Positive pair 0: 12 burn tr.: kaːn - qʼaːn
Positive pair 1: 14 cloud: kúːsʼ - qʼVs
Positive pair 2: 27 feather: tʼaːw - tʼaː
Positive pair 3: 28 fire: ꭓʼaːn - qʷenʔ
Positive pair 4: 36 hair: ꭓaːw - ʁa
Positive pair 5: 47 lie: tʰaː - tʰeː
Positive pair 6: 57 name: saː - že
Positive pair 7: 79 stand: haːn - heːn
Positive pair 8: 96 what: taː - te
N = 9 (number of positive pairs in the original list)
S = 407.000000 (cost of positive pairs in the original list)

k = 0:	15913 trial(s)
k = 1:	70358 trial(s)
k = 2:	151036 trial(s)
k = 3:	206616 trial(s)
k = 4:	207393 trial(s)
k = 5:	160955 trial(s)
k = 6:	100525 trial(s)
k = 7:	51864 trial(s)
k = 8:	22904 trial(s)
k = 9:	8608 trial(s)
k = 10:	2778 trial(s)
k = 11:	783 trial(s)
k = 12:	206 trial(s)
k = 13:	51 trial(s)
k = 14:	8 trial(s)
k = 15:	1 trial(s)
k = 16:	1 trial(s)
P (counts) = 12436 / 1000000 = 0.012436

s = 0.000: 15913 trial(s)
s = 22.000: 2276 trial(s)
s = 26.000: 732 trial(s)
s = 27.000: 801 trial(s)
s = 28.000: 2705 trial(s)
s = 29.000: 2828 trial(s)
s = 30.000: 1158 trial(s)
s = 31.000: 4248 trial(s)
s = 32.000: 2617 trial(s)
s = 33.000: 2101 trial(s)
s = 34.000: 3135 trial(s)
s = 35.000: 2540 trial(s)
s = 36.000: 2038 trial(s)
s = 37.000: 120 trial(s)
s = 38.000: 2609 trial(s)
s = 39.000: 786 trial(s)
s = 40.000: 1102 trial(s)
s = 41.000: 4308 trial(s)
s = 42.000: 3001 trial(s)
s = 43.000: 2242 trial(s)
s = 44.000: 2187 trial(s)
s = 45.000: 1202 trial(s)
s = 46.000: 574 trial(s)
s = 48.000: 123 trial(s)
s = 49.000: 1550 trial(s)
s = 50.000: 1777 trial(s)
s = 51.000: 3803 trial(s)
s = 52.000: 163 trial(s)
s = 53.000: 3365 trial(s)
s = 54.000: 3575 trial(s)
s = 55.000: 623 trial(s)
s = 56.000: 2540 trial(s)
s = 57.000: 1758 trial(s)
s = 58.000: 1923 trial(s)
s = 59.000: 2531 trial(s)
s = 60.000: 2837 trial(s)
s = 61.000: 2109 trial(s)
s = 62.000: 2967 trial(s)
s = 63.000: 2619 trial(s)
s = 64.000: 2251 trial(s)
s = 65.000: 2194 trial(s)
s = 66.000: 2284 trial(s)
s = 67.000: 3658 trial(s)
s = 68.000: 1914 trial(s)
s = 69.000: 2672 trial(s)
s = 70.000: 2606 trial(s)
s = 71.000: 2905 trial(s)
s = 72.000: 3192 trial(s)
s = 73.000: 5894 trial(s)
s = 74.000: 2869 trial(s)
s = 75.000: 3244 trial(s)
s = 76.000: 3065 trial(s)
s = 77.000: 2626 trial(s)
s = 78.000: 2507 trial(s)
s = 79.000: 2965 trial(s)
s = 80.000: 2992 trial(s)
s = 81.000: 4427 trial(s)
s = 82.000: 3886 trial(s)
s = 83.000: 3508 trial(s)
s = 84.000: 3763 trial(s)
s = 85.000: 4271 trial(s)
s = 86.000: 3362 trial(s)
s = 87.000: 3621 trial(s)
s = 88.000: 3198 trial(s)
s = 89.000: 3640 trial(s)
s = 90.000: 3111 trial(s)
s = 91.000: 3638 trial(s)
s = 92.000: 4074 trial(s)
s = 93.000: 3490 trial(s)
s = 94.000: 3973 trial(s)
s = 95.000: 4565 trial(s)
s = 96.000: 3737 trial(s)
s = 97.000: 3622 trial(s)
s = 98.000: 3650 trial(s)
s = 99.000: 3354 trial(s)
s = 100.000: 3708 trial(s)
s = 101.000: 3914 trial(s)
s = 102.000: 3919 trial(s)
s = 103.000: 4221 trial(s)
s = 104.000: 4445 trial(s)
s = 105.000: 4184 trial(s)
s = 106.000: 3554 trial(s)
s = 107.000: 4353 trial(s)
s = 108.000: 3892 trial(s)
s = 109.000: 4184 trial(s)
s = 110.000: 4075 trial(s)
s = 111.000: 4366 trial(s)
s = 112.000: 4255 trial(s)
s = 113.000: 4487 trial(s)
s = 114.000: 4728 trial(s)
s = 115.000: 4657 trial(s)
s = 116.000: 4690 trial(s)
s = 117.000: 4442 trial(s)
s = 118.000: 4317 trial(s)
s = 119.000: 4185 trial(s)
s = 120.000: 4164 trial(s)
s = 121.000: 4364 trial(s)
s = 122.000: 4555 trial(s)
s = 123.000: 4761 trial(s)
s = 124.000: 4692 trial(s)
s = 125.000: 4434 trial(s)
s = 126.000: 4869 trial(s)
s = 127.000: 4792 trial(s)
s = 128.000: 4238 trial(s)
s = 129.000: 4594 trial(s)
s = 130.000: 4400 trial(s)
s = 131.000: 4455 trial(s)
s = 132.000: 4630 trial(s)
s = 133.000: 4626 trial(s)
s = 134.000: 4709 trial(s)
s = 135.000: 4865 trial(s)
s = 136.000: 4697 trial(s)
s = 137.000: 4558 trial(s)
s = 138.000: 4826 trial(s)
s = 139.000: 4549 trial(s)
s = 140.000: 4769 trial(s)
s = 141.000: 4560 trial(s)
s = 142.000: 4619 trial(s)
s = 143.000: 4764 trial(s)
s = 144.000: 4656 trial(s)
s = 145.000: 4760 trial(s)
s = 146.000: 4668 trial(s)
s = 147.000: 4584 trial(s)
s = 148.000: 4896 trial(s)
s = 149.000: 4722 trial(s)
s = 150.000: 4633 trial(s)
s = 151.000: 4660 trial(s)
s = 152.000: 4664 trial(s)
s = 153.000: 4704 trial(s)
s = 154.000: 4892 trial(s)
s = 155.000: 4832 trial(s)
s = 156.000: 4613 trial(s)
s = 157.000: 4790 trial(s)
s = 158.000: 4796 trial(s)
s = 159.000: 4575 trial(s)
s = 160.000: 4711 trial(s)
s = 161.000: 4551 trial(s)
s = 162.000: 4735 trial(s)
s = 163.000: 4508 trial(s)
s = 164.000: 4582 trial(s)
s = 165.000: 4683 trial(s)
s = 166.000: 4550 trial(s)
s = 167.000: 4705 trial(s)
s = 168.000: 4626 trial(s)
s = 169.000: 4520 trial(s)
s = 170.000: 4617 trial(s)
s = 171.000: 4606 trial(s)
s = 172.000: 4418 trial(s)
s = 173.000: 4392 trial(s)
s = 174.000: 4592 trial(s)
s = 175.000: 4525 trial(s)
s = 176.000: 4504 trial(s)
s = 177.000: 4547 trial(s)
s = 178.000: 4380 trial(s)
s = 179.000: 4265 trial(s)
s = 180.000: 4350 trial(s)
s = 181.000: 4286 trial(s)
s = 182.000: 4308 trial(s)
s = 183.000: 4419 trial(s)
s = 184.000: 4273 trial(s)
s = 185.000: 4461 trial(s)
s = 186.000: 4313 trial(s)
s = 187.000: 4255 trial(s)
s = 188.000: 4380 trial(s)
s = 189.000: 4273 trial(s)
s = 190.000: 4227 trial(s)
s = 191.000: 4232 trial(s)
s = 192.000: 4123 trial(s)
s = 193.000: 4188 trial(s)
s = 194.000: 4094 trial(s)
s = 195.000: 4137 trial(s)
s = 196.000: 4060 trial(s)
s = 197.000: 4101 trial(s)
s = 198.000: 4002 trial(s)
s = 199.000: 4038 trial(s)
s = 200.000: 4003 trial(s)
s = 201.000: 4040 trial(s)
s = 202.000: 3870 trial(s)
s = 203.000: 3810 trial(s)
s = 204.000: 3909 trial(s)
s = 205.000: 3909 trial(s)
s = 206.000: 3859 trial(s)
s = 207.000: 3889 trial(s)
s = 208.000: 3747 trial(s)
s = 209.000: 3869 trial(s)
s = 210.000: 3803 trial(s)
s = 211.000: 3732 trial(s)
s = 212.000: 3781 trial(s)
s = 213.000: 3686 trial(s)
s = 214.000: 3678 trial(s)
s = 215.000: 3561 trial(s)
s = 216.000: 3373 trial(s)
s = 217.000: 3585 trial(s)
s = 218.000: 3497 trial(s)
s = 219.000: 3541 trial(s)
s = 220.000: 3433 trial(s)
s = 221.000: 3493 trial(s)
s = 222.000: 3336 trial(s)
s = 223.000: 3381 trial(s)
s = 224.000: 3315 trial(s)
s = 225.000: 3325 trial(s)
s = 226.000: 3213 trial(s)
s = 227.000: 3254 trial(s)
s = 228.000: 3223 trial(s)
s = 229.000: 3231 trial(s)
s = 230.000: 3142 trial(s)
s = 231.000: 3085 trial(s)
s = 232.000: 3202 trial(s)
s = 233.000: 3147 trial(s)
s = 234.000: 2981 trial(s)
s = 235.000: 3003 trial(s)
s = 236.000: 3071 trial(s)
s = 237.000: 2935 trial(s)
s = 238.000: 2897 trial(s)
s = 239.000: 2936 trial(s)
s = 240.000: 2865 trial(s)
s = 241.000: 2836 trial(s)
s = 242.000: 2797 trial(s)
s = 243.000: 2876 trial(s)
s = 244.000: 2742 trial(s)
s = 245.000: 2710 trial(s)
s = 246.000: 2683 trial(s)
s = 247.000: 2665 trial(s)
s = 248.000: 2587 trial(s)
s = 249.000: 2585 trial(s)
s = 250.000: 2628 trial(s)
s = 251.000: 2574 trial(s)
s = 252.000: 2500 trial(s)
s = 253.000: 2549 trial(s)
s = 254.000: 2510 trial(s)
s = 255.000: 2500 trial(s)
s = 256.000: 2366 trial(s)
s = 257.000: 2389 trial(s)
s = 258.000: 2413 trial(s)
s = 259.000: 2290 trial(s)
s = 260.000: 2354 trial(s)
s = 261.000: 2257 trial(s)
s = 262.000: 2218 trial(s)
s = 263.000: 2136 trial(s)
s = 264.000: 2211 trial(s)
s = 265.000: 2141 trial(s)
s = 266.000: 2120 trial(s)
s = 267.000: 2072 trial(s)
s = 268.000: 2115 trial(s)
s = 269.000: 2126 trial(s)
s = 270.000: 2113 trial(s)
s = 271.000: 2037 trial(s)
s = 272.000: 2023 trial(s)
s = 273.000: 1994 trial(s)
s = 274.000: 1916 trial(s)
s = 275.000: 1846 trial(s)
s = 276.000: 1895 trial(s)
s = 277.000: 1892 trial(s)
s = 278.000: 1837 trial(s)
s = 279.000: 1809 trial(s)
s = 280.000: 1888 trial(s)
s = 281.000: 1782 trial(s)
s = 282.000: 1789 trial(s)
s = 283.000: 1727 trial(s)
s = 284.000: 1708 trial(s)
s = 285.000: 1676 trial(s)
s = 286.000: 1737 trial(s)
s = 287.000: 1584 trial(s)
s = 288.000: 1548 trial(s)
s = 289.000: 1668 trial(s)
s = 290.000: 1528 trial(s)
s = 291.000: 1519 trial(s)
s = 292.000: 1508 trial(s)
s = 293.000: 1486 trial(s)
s = 294.000: 1468 trial(s)
s = 295.000: 1412 trial(s)
s = 296.000: 1428 trial(s)
s = 297.000: 1443 trial(s)
s = 298.000: 1344 trial(s)
s = 299.000: 1328 trial(s)
s = 300.000: 1319 trial(s)
s = 301.000: 1265 trial(s)
s = 302.000: 1252 trial(s)
s = 303.000: 1347 trial(s)
s = 304.000: 1245 trial(s)
s = 305.000: 1254 trial(s)
s = 306.000: 1229 trial(s)
s = 307.000: 1149 trial(s)
s = 308.000: 1227 trial(s)
s = 309.000: 1145 trial(s)
s = 310.000: 1134 trial(s)
s = 311.000: 1142 trial(s)
s = 312.000: 1096 trial(s)
s = 313.000: 1099 trial(s)
s = 314.000: 1059 trial(s)
s = 315.000: 1083 trial(s)
s = 316.000: 1050 trial(s)
s = 317.000: 1014 trial(s)
s = 318.000: 1007 trial(s)
s = 319.000: 1019 trial(s)
s = 320.000: 1012 trial(s)
s = 321.000: 995 trial(s)
s = 322.000: 924 trial(s)
s = 323.000: 993 trial(s)
s = 324.000: 922 trial(s)
s = 325.000: 922 trial(s)
s = 326.000: 894 trial(s)
s = 327.000: 869 trial(s)
s = 328.000: 850 trial(s)
s = 329.000: 836 trial(s)
s = 330.000: 831 trial(s)
s = 331.000: 803 trial(s)
s = 332.000: 774 trial(s)
s = 333.000: 799 trial(s)
s = 334.000: 799 trial(s)
s = 335.000: 803 trial(s)
s = 336.000: 771 trial(s)
s = 337.000: 746 trial(s)
s = 338.000: 691 trial(s)
s = 339.000: 722 trial(s)
s = 340.000: 703 trial(s)
s = 341.000: 717 trial(s)
s = 342.000: 641 trial(s)
s = 343.000: 653 trial(s)
s = 344.000: 608 trial(s)
s = 345.000: 678 trial(s)
s = 346.000: 620 trial(s)
s = 347.000: 648 trial(s)
s = 348.000: 594 trial(s)
s = 349.000: 562 trial(s)
s = 350.000: 548 trial(s)
s = 351.000: 555 trial(s)
s = 352.000: 571 trial(s)
s = 353.000: 548 trial(s)
s = 354.000: 537 trial(s)
s = 355.000: 506 trial(s)
s = 356.000: 476 trial(s)
s = 357.000: 531 trial(s)
s = 358.000: 500 trial(s)
s = 359.000: 523 trial(s)
s = 360.000: 468 trial(s)
s = 361.000: 450 trial(s)
s = 362.000: 467 trial(s)
s = 363.000: 456 trial(s)
s = 364.000: 452 trial(s)
s = 365.000: 458 trial(s)
s = 366.000: 425 trial(s)
s = 367.000: 409 trial(s)
s = 368.000: 444 trial(s)
s = 369.000: 414 trial(s)
s = 370.000: 399 trial(s)
s = 371.000: 401 trial(s)
s = 372.000: 420 trial(s)
s = 373.000: 389 trial(s)
s = 374.000: 375 trial(s)
s = 375.000: 343 trial(s)
s = 376.000: 389 trial(s)
s = 377.000: 363 trial(s)
s = 378.000: 357 trial(s)
s = 379.000: 355 trial(s)
s = 380.000: 288 trial(s)
s = 381.000: 318 trial(s)
s = 382.000: 314 trial(s)
s = 383.000: 297 trial(s)
s = 384.000: 298 trial(s)
s = 385.000: 294 trial(s)
s = 386.000: 301 trial(s)
s = 387.000: 250 trial(s)
s = 388.000: 268 trial(s)
s = 389.000: 266 trial(s)
s = 390.000: 262 trial(s)
s = 391.000: 259 trial(s)
s = 392.000: 267 trial(s)
s = 393.000: 254 trial(s)
s = 394.000: 246 trial(s)
s = 395.000: 224 trial(s)
s = 396.000: 237 trial(s)
s = 397.000: 208 trial(s)
s = 398.000: 217 trial(s)
s = 399.000: 228 trial(s)
s = 400.000: 225 trial(s)
s = 401.000: 227 trial(s)
s = 402.000: 197 trial(s)
s = 403.000: 201 trial(s)
s = 404.000: 206 trial(s)
s = 405.000: 191 trial(s)
s = 406.000: 205 trial(s)
s = 407.000: 190 trial(s)
s = 408.000: 171 trial(s)
s = 409.000: 174 trial(s)
s = 410.000: 167 trial(s)
s = 411.000: 170 trial(s)
s = 412.000: 144 trial(s)
s = 413.000: 168 trial(s)
s = 414.000: 169 trial(s)
s = 415.000: 134 trial(s)
s = 416.000: 158 trial(s)
s = 417.000: 132 trial(s)
s = 418.000: 136 trial(s)
s = 419.000: 144 trial(s)
s = 420.000: 140 trial(s)
s = 421.000: 146 trial(s)
s = 422.000: 120 trial(s)
s = 423.000: 125 trial(s)
s = 424.000: 116 trial(s)
s = 425.000: 118 trial(s)
s = 426.000: 99 trial(s)
s = 427.000: 113 trial(s)
s = 428.000: 92 trial(s)
s = 429.000: 105 trial(s)
s = 430.000: 123 trial(s)
s = 431.000: 96 trial(s)
s = 432.000: 101 trial(s)
s = 433.000: 102 trial(s)
s = 434.000: 71 trial(s)
s = 435.000: 105 trial(s)
s = 436.000: 92 trial(s)
s = 437.000: 84 trial(s)
s = 438.000: 90 trial(s)
s = 439.000: 87 trial(s)
s = 440.000: 80 trial(s)
s = 441.000: 94 trial(s)
s = 442.000: 79 trial(s)
s = 443.000: 86 trial(s)
s = 444.000: 97 trial(s)
s = 445.000: 69 trial(s)
s = 446.000: 61 trial(s)
s = 447.000: 65 trial(s)
s = 448.000: 70 trial(s)
s = 449.000: 71 trial(s)
s = 450.000: 74 trial(s)
s = 451.000: 60 trial(s)
s = 452.000: 64 trial(s)
s = 453.000: 57 trial(s)
s = 454.000: 52 trial(s)
s = 455.000: 49 trial(s)
s = 456.000: 54 trial(s)
s = 457.000: 49 trial(s)
s = 458.000: 47 trial(s)
s = 459.000: 44 trial(s)
s = 460.000: 46 trial(s)
s = 461.000: 49 trial(s)
s = 462.000: 52 trial(s)
s = 463.000: 51 trial(s)
s = 464.000: 50 trial(s)
s = 465.000: 46 trial(s)
s = 466.000: 61 trial(s)
s = 467.000: 56 trial(s)
s = 468.000: 46 trial(s)
s = 469.000: 38 trial(s)
s = 470.000: 51 trial(s)
s = 471.000: 30 trial(s)
s = 472.000: 44 trial(s)
s = 473.000: 38 trial(s)
s = 474.000: 37 trial(s)
s = 475.000: 30 trial(s)
s = 476.000: 35 trial(s)
s = 477.000: 45 trial(s)
s = 478.000: 32 trial(s)
s = 479.000: 35 trial(s)
s = 480.000: 21 trial(s)
s = 481.000: 25 trial(s)
s = 482.000: 29 trial(s)
s = 483.000: 25 trial(s)
s = 484.000: 26 trial(s)
s = 485.000: 25 trial(s)
s = 486.000: 25 trial(s)
s = 487.000: 22 trial(s)
s = 488.000: 24 trial(s)
s = 489.000: 28 trial(s)
s = 490.000: 18 trial(s)
s = 491.000: 20 trial(s)
s = 492.000: 16 trial(s)
s = 493.000: 28 trial(s)
s = 494.000: 17 trial(s)
s = 495.000: 29 trial(s)
s = 496.000: 23 trial(s)
s = 497.000: 13 trial(s)
s = 498.000: 19 trial(s)
s = 499.000: 14 trial(s)
s = 500.000: 20 trial(s)
s = 501.000: 14 trial(s)
s = 502.000: 15 trial(s)
s = 503.000: 11 trial(s)
s = 504.000: 15 trial(s)
s = 505.000: 16 trial(s)
s = 506.000: 14 trial(s)
s = 507.000: 13 trial(s)
s = 508.000: 8 trial(s)
s = 509.000: 15 trial(s)
s = 510.000: 11 trial(s)
s = 511.000: 16 trial(s)
s = 512.000: 10 trial(s)
s = 513.000: 13 trial(s)
s = 514.000: 12 trial(s)
s = 515.000: 19 trial(s)
s = 516.000: 17 trial(s)
s = 517.000: 7 trial(s)
s = 518.000: 13 trial(s)
s = 519.000: 11 trial(s)
s = 520.000: 13 trial(s)
s = 521.000: 8 trial(s)
s = 522.000: 8 trial(s)
s = 523.000: 12 trial(s)
s = 524.000: 6 trial(s)
s = 525.000: 9 trial(s)
s = 526.000: 9 trial(s)
s = 527.000: 9 trial(s)
s = 528.000: 9 trial(s)
s = 529.000: 7 trial(s)
s = 530.000: 11 trial(s)
s = 531.000: 8 trial(s)
s = 532.000: 9 trial(s)
s = 533.000: 6 trial(s)
s = 534.000: 8 trial(s)
s = 535.000: 6 trial(s)
s = 536.000: 5 trial(s)
s = 537.000: 4 trial(s)
s = 538.000: 8 trial(s)
s = 539.000: 6 trial(s)
s = 540.000: 8 trial(s)
s = 541.000: 4 trial(s)
s = 542.000: 4 trial(s)
s = 543.000: 3 trial(s)
s = 544.000: 4 trial(s)
s = 545.000: 6 trial(s)
s = 546.000: 8 trial(s)
s = 547.000: 2 trial(s)
s = 548.000: 2 trial(s)
s = 549.000: 4 trial(s)
s = 550.000: 5 trial(s)
s = 551.000: 6 trial(s)
s = 552.000: 5 trial(s)
s = 553.000: 6 trial(s)
s = 554.000: 2 trial(s)
s = 555.000: 2 trial(s)
s = 556.000: 4 trial(s)
s = 557.000: 4 trial(s)
s = 558.000: 2 trial(s)
s = 559.000: 8 trial(s)
s = 560.000: 3 trial(s)
s = 561.000: 5 trial(s)
s = 562.000: 5 trial(s)
s = 563.000: 4 trial(s)
s = 564.000: 4 trial(s)
s = 565.000: 1 trial(s)
s = 566.000: 1 trial(s)
s = 567.000: 3 trial(s)
s = 568.000: 2 trial(s)
s = 569.000: 1 trial(s)
s = 570.000: 1 trial(s)
s = 571.000: 2 trial(s)
s = 572.000: 4 trial(s)
s = 573.000: 2 trial(s)
s = 574.000: 2 trial(s)
s = 575.000: 3 trial(s)
s = 576.000: 5 trial(s)
s = 577.000: 3 trial(s)
s = 578.000: 3 trial(s)
s = 580.000: 1 trial(s)
s = 581.000: 2 trial(s)
s = 582.000: 1 trial(s)
s = 583.000: 2 trial(s)
s = 584.000: 1 trial(s)
s = 585.000: 1 trial(s)
s = 586.000: 5 trial(s)
s = 587.000: 2 trial(s)
s = 588.000: 2 trial(s)
s = 589.000: 2 trial(s)
s = 590.000: 4 trial(s)
s = 592.000: 1 trial(s)
s = 593.000: 1 trial(s)
s = 594.000: 2 trial(s)
s = 596.000: 2 trial(s)
s = 599.000: 1 trial(s)
s = 600.000: 1 trial(s)
s = 601.000: 5 trial(s)
s = 603.000: 1 trial(s)
s = 611.000: 1 trial(s)
s = 613.000: 1 trial(s)
s = 615.000: 1 trial(s)
s = 618.000: 1 trial(s)
s = 620.000: 1 trial(s)
s = 623.000: 1 trial(s)
s = 626.000: 1 trial(s)
s = 627.000: 1 trial(s)
s = 629.000: 1 trial(s)
s = 631.000: 1 trial(s)
s = 642.000: 1 trial(s)
s = 650.000: 1 trial(s)
s = 651.000: 1 trial(s)
s = 657.000: 1 trial(s)
s = 668.000: 2 trial(s)
s = 670.000: 1 trial(s)
s = 672.000: 1 trial(s)
s = 680.000: 1 trial(s)
P (costs) = 7453 / 1000000 = 0.007453
Cost groups plot saved at plot.svg

[FINAL] Max P(costs) = 0.010318 (Proto-Athabaskan, Tlingit)
```
