## Supplementary material for "Circumpolar peoples and their languages: lexical and genomic data suggest ancient Chukotko-Kamchatkan–Nivkh and Yukaghir-Samoyedic connections": result_Proto-Chukotian_Proto-Itelmen.txt

```
[Comparing Proto-Chukotian with Proto-Itelmen]
Positive pair 0: 2 ashes: piŋ - piŋ
Positive pair 1: 9 blood: mullə - mɬim
Positive pair 2: 10 bone: qətʁəm - ktꭓʷəm
Positive pair 3: 23 eat: nu - nu
Positive pair 4: 24 egg: liɣ - lɣi
Positive pair 5: 28 fire: milɣə - mɬx
Positive pair 6: 29 fish: ənnə - ənč
Positive pair 7: 31 foot: kətka - ktxa
Positive pair 8: 34 good: mäl - mel
Positive pair 9: 40 heart: liŋ - liŋ
Positive pair 10: 42 I: kəm - kəma
Positive pair 11: 48 liver: ponta - ponta
Positive pair 12: 49 long: iwlə - iwl
Positive pair 13: 50 louse: məl - mil
Positive pair 14: 55 mountain: ŋäy - ŋey
Positive pair 15: 60 night: nəki - nki
Positive pair 16: 75 skin: kəlɣə - kilɣi
Positive pair 17: 80 star: äŋär - əŋezʸ
Positive pair 18: 87 thou: ɣǝn - kni
Positive pair 19: 93 warm: om - om
Positive pair 20: 105 short: ikmə - ikum
Positive pair 21: 109 worm: kəmʁə - xim
Positive pair 22: 110 year: təɣivi - txa
N = 23 (number of positive pairs in the original list)
S = 1124.000000 (cost of positive pairs in the original list)

k = 0:	118247 trial(s)
k = 1:	260913 trial(s)
k = 2:	279703 trial(s)
k = 3:	192618 trial(s)
k = 4:	96006 trial(s)
k = 5:	37201 trial(s)
k = 6:	11497 trial(s)
k = 7:	3049 trial(s)
k = 8:	612 trial(s)
k = 9:	129 trial(s)
k = 10:	19 trial(s)
k = 11:	6 trial(s)
P (counts) = 0 / 1000000 = 0.000000

s = 0.000: 118247 trial(s)
s = 23.000: 1098 trial(s)
s = 27.000: 10028 trial(s)
s = 28.000: 1074 trial(s)
s = 29.000: 3283 trial(s)
s = 30.000: 3236 trial(s)
s = 31.000: 8019 trial(s)
s = 32.000: 8908 trial(s)
s = 33.000: 2170 trial(s)
s = 34.000: 16526 trial(s)
s = 35.000: 3262 trial(s)
s = 36.000: 2124 trial(s)
s = 37.000: 1102 trial(s)
s = 38.000: 12874 trial(s)
s = 39.000: 10087 trial(s)
s = 40.000: 10722 trial(s)
s = 41.000: 19999 trial(s)
s = 42.000: 18987 trial(s)
s = 44.000: 8310 trial(s)
s = 45.000: 3218 trial(s)
s = 46.000: 12634 trial(s)
s = 49.000: 10109 trial(s)
s = 50.000: 1121 trial(s)
s = 51.000: 10 trial(s)
s = 52.000: 25 trial(s)
s = 53.000: 12721 trial(s)
s = 54.000: 7014 trial(s)
s = 55.000: 1257 trial(s)
s = 56.000: 6793 trial(s)
s = 57.000: 3662 trial(s)
s = 58.000: 1782 trial(s)
s = 59.000: 16094 trial(s)
s = 60.000: 5159 trial(s)
s = 61.000: 12383 trial(s)
s = 62.000: 870 trial(s)
s = 63.000: 15442 trial(s)
s = 64.000: 1300 trial(s)
s = 65.000: 2812 trial(s)
s = 66.000: 2527 trial(s)
s = 67.000: 2160 trial(s)
s = 68.000: 3090 trial(s)
s = 69.000: 4065 trial(s)
s = 70.000: 2938 trial(s)
s = 71.000: 3752 trial(s)
s = 72.000: 4909 trial(s)
s = 73.000: 6157 trial(s)
s = 74.000: 4153 trial(s)
s = 75.000: 4471 trial(s)
s = 76.000: 5809 trial(s)
s = 77.000: 3600 trial(s)
s = 78.000: 4486 trial(s)
s = 79.000: 4442 trial(s)
s = 80.000: 19995 trial(s)
s = 81.000: 9756 trial(s)
s = 82.000: 4827 trial(s)
s = 83.000: 6999 trial(s)
s = 84.000: 5325 trial(s)
s = 85.000: 4885 trial(s)
s = 86.000: 5734 trial(s)
s = 87.000: 6892 trial(s)
s = 88.000: 6504 trial(s)
s = 89.000: 2910 trial(s)
s = 90.000: 6780 trial(s)
s = 91.000: 6391 trial(s)
s = 92.000: 4640 trial(s)
s = 93.000: 6170 trial(s)
s = 94.000: 6527 trial(s)
s = 95.000: 8395 trial(s)
s = 96.000: 3471 trial(s)
s = 97.000: 6703 trial(s)
s = 98.000: 5518 trial(s)
s = 99.000: 6283 trial(s)
s = 100.000: 5939 trial(s)
s = 101.000: 7016 trial(s)
s = 102.000: 6612 trial(s)
s = 103.000: 6084 trial(s)
s = 104.000: 4323 trial(s)
s = 105.000: 6498 trial(s)
s = 106.000: 2799 trial(s)
s = 107.000: 5445 trial(s)
s = 108.000: 3832 trial(s)
s = 109.000: 4666 trial(s)
s = 110.000: 3901 trial(s)
s = 111.000: 3266 trial(s)
s = 112.000: 6224 trial(s)
s = 113.000: 4282 trial(s)
s = 114.000: 5783 trial(s)
s = 115.000: 4846 trial(s)
s = 116.000: 4570 trial(s)
s = 117.000: 4295 trial(s)
s = 118.000: 4748 trial(s)
s = 119.000: 5370 trial(s)
s = 120.000: 5707 trial(s)
s = 121.000: 5657 trial(s)
s = 122.000: 7572 trial(s)
s = 123.000: 3894 trial(s)
s = 124.000: 4909 trial(s)
s = 125.000: 3850 trial(s)
s = 126.000: 4957 trial(s)
s = 127.000: 3552 trial(s)
s = 128.000: 3332 trial(s)
s = 129.000: 4819 trial(s)
s = 130.000: 3636 trial(s)
s = 131.000: 3316 trial(s)
s = 132.000: 3778 trial(s)
s = 133.000: 4730 trial(s)
s = 134.000: 4759 trial(s)
s = 135.000: 3958 trial(s)
s = 136.000: 4498 trial(s)
s = 137.000: 4030 trial(s)
s = 138.000: 3342 trial(s)
s = 139.000: 5608 trial(s)
s = 140.000: 4550 trial(s)
s = 141.000: 4871 trial(s)
s = 142.000: 3749 trial(s)
s = 143.000: 5038 trial(s)
s = 144.000: 4035 trial(s)
s = 145.000: 3202 trial(s)
s = 146.000: 3531 trial(s)
s = 147.000: 3422 trial(s)
s = 148.000: 3272 trial(s)
s = 149.000: 3341 trial(s)
s = 150.000: 3219 trial(s)
s = 151.000: 3268 trial(s)
s = 152.000: 3025 trial(s)
s = 153.000: 3442 trial(s)
s = 154.000: 3600 trial(s)
s = 155.000: 3121 trial(s)
s = 156.000: 3474 trial(s)
s = 157.000: 2928 trial(s)
s = 158.000: 3315 trial(s)
s = 159.000: 2735 trial(s)
s = 160.000: 3209 trial(s)
s = 161.000: 3642 trial(s)
s = 162.000: 2984 trial(s)
s = 163.000: 2981 trial(s)
s = 164.000: 2936 trial(s)
s = 165.000: 2662 trial(s)
s = 166.000: 2866 trial(s)
s = 167.000: 2559 trial(s)
s = 168.000: 2989 trial(s)
s = 169.000: 2377 trial(s)
s = 170.000: 2657 trial(s)
s = 171.000: 2753 trial(s)
s = 172.000: 2373 trial(s)
s = 173.000: 2648 trial(s)
s = 174.000: 2555 trial(s)
s = 175.000: 2802 trial(s)
s = 176.000: 2347 trial(s)
s = 177.000: 2542 trial(s)
s = 178.000: 2476 trial(s)
s = 179.000: 2422 trial(s)
s = 180.000: 2329 trial(s)
s = 181.000: 2511 trial(s)
s = 182.000: 2421 trial(s)
s = 183.000: 2367 trial(s)
s = 184.000: 2167 trial(s)
s = 185.000: 2348 trial(s)
s = 186.000: 1887 trial(s)
s = 187.000: 1915 trial(s)
s = 188.000: 1975 trial(s)
s = 189.000: 1951 trial(s)
s = 190.000: 1868 trial(s)
s = 191.000: 1650 trial(s)
s = 192.000: 1875 trial(s)
s = 193.000: 1899 trial(s)
s = 194.000: 1728 trial(s)
s = 195.000: 1904 trial(s)
s = 196.000: 1775 trial(s)
s = 197.000: 1785 trial(s)
s = 198.000: 1725 trial(s)
s = 199.000: 1698 trial(s)
s = 200.000: 1771 trial(s)
s = 201.000: 1609 trial(s)
s = 202.000: 1811 trial(s)
s = 203.000: 1615 trial(s)
s = 204.000: 1484 trial(s)
s = 205.000: 1442 trial(s)
s = 206.000: 1406 trial(s)
s = 207.000: 1406 trial(s)
s = 208.000: 1294 trial(s)
s = 209.000: 1349 trial(s)
s = 210.000: 1389 trial(s)
s = 211.000: 1280 trial(s)
s = 212.000: 1367 trial(s)
s = 213.000: 1308 trial(s)
s = 214.000: 1281 trial(s)
s = 215.000: 1257 trial(s)
s = 216.000: 1187 trial(s)
s = 217.000: 1205 trial(s)
s = 218.000: 1155 trial(s)
s = 219.000: 1248 trial(s)
s = 220.000: 1152 trial(s)
s = 221.000: 1084 trial(s)
s = 222.000: 1126 trial(s)
s = 223.000: 1036 trial(s)
s = 224.000: 1117 trial(s)
s = 225.000: 978 trial(s)
s = 226.000: 1031 trial(s)
s = 227.000: 1047 trial(s)
s = 228.000: 910 trial(s)
s = 229.000: 982 trial(s)
s = 230.000: 904 trial(s)
s = 231.000: 865 trial(s)
s = 232.000: 828 trial(s)
s = 233.000: 840 trial(s)
s = 234.000: 899 trial(s)
s = 235.000: 843 trial(s)
s = 236.000: 813 trial(s)
s = 237.000: 816 trial(s)
s = 238.000: 834 trial(s)
s = 239.000: 737 trial(s)
s = 240.000: 722 trial(s)
s = 241.000: 752 trial(s)
s = 242.000: 776 trial(s)
s = 243.000: 768 trial(s)
s = 244.000: 728 trial(s)
s = 245.000: 666 trial(s)
s = 246.000: 633 trial(s)
s = 247.000: 604 trial(s)
s = 248.000: 669 trial(s)
s = 249.000: 608 trial(s)
s = 250.000: 601 trial(s)
s = 251.000: 573 trial(s)
s = 252.000: 571 trial(s)
s = 253.000: 533 trial(s)
s = 254.000: 531 trial(s)
s = 255.000: 566 trial(s)
s = 256.000: 576 trial(s)
s = 257.000: 510 trial(s)
s = 258.000: 509 trial(s)
s = 259.000: 509 trial(s)
s = 260.000: 454 trial(s)
s = 261.000: 487 trial(s)
s = 262.000: 459 trial(s)
s = 263.000: 460 trial(s)
s = 264.000: 387 trial(s)
s = 265.000: 434 trial(s)
s = 266.000: 436 trial(s)
s = 267.000: 396 trial(s)
s = 268.000: 410 trial(s)
s = 269.000: 401 trial(s)
s = 270.000: 367 trial(s)
s = 271.000: 358 trial(s)
s = 272.000: 362 trial(s)
s = 273.000: 370 trial(s)
s = 274.000: 328 trial(s)
s = 275.000: 348 trial(s)
s = 276.000: 325 trial(s)
s = 277.000: 322 trial(s)
s = 278.000: 343 trial(s)
s = 279.000: 346 trial(s)
s = 280.000: 292 trial(s)
s = 281.000: 268 trial(s)
s = 282.000: 318 trial(s)
s = 283.000: 282 trial(s)
s = 284.000: 267 trial(s)
s = 285.000: 274 trial(s)
s = 286.000: 276 trial(s)
s = 287.000: 262 trial(s)
s = 288.000: 221 trial(s)
s = 289.000: 234 trial(s)
s = 290.000: 227 trial(s)
s = 291.000: 218 trial(s)
s = 292.000: 240 trial(s)
s = 293.000: 213 trial(s)
s = 294.000: 204 trial(s)
s = 295.000: 194 trial(s)
s = 296.000: 193 trial(s)
s = 297.000: 213 trial(s)
s = 298.000: 179 trial(s)
s = 299.000: 196 trial(s)
s = 300.000: 183 trial(s)
s = 301.000: 189 trial(s)
s = 302.000: 165 trial(s)
s = 303.000: 182 trial(s)
s = 304.000: 164 trial(s)
s = 305.000: 161 trial(s)
s = 306.000: 147 trial(s)
s = 307.000: 133 trial(s)
s = 308.000: 144 trial(s)
s = 309.000: 138 trial(s)
s = 310.000: 109 trial(s)
s = 311.000: 128 trial(s)
s = 312.000: 154 trial(s)
s = 313.000: 105 trial(s)
s = 314.000: 119 trial(s)
s = 315.000: 135 trial(s)
s = 316.000: 122 trial(s)
s = 317.000: 123 trial(s)
s = 318.000: 112 trial(s)
s = 319.000: 106 trial(s)
s = 320.000: 104 trial(s)
s = 321.000: 97 trial(s)
s = 322.000: 112 trial(s)
s = 323.000: 93 trial(s)
s = 324.000: 109 trial(s)
s = 325.000: 96 trial(s)
s = 326.000: 112 trial(s)
s = 327.000: 86 trial(s)
s = 328.000: 79 trial(s)
s = 329.000: 87 trial(s)
s = 330.000: 78 trial(s)
s = 331.000: 76 trial(s)
s = 332.000: 79 trial(s)
s = 333.000: 67 trial(s)
s = 334.000: 67 trial(s)
s = 335.000: 77 trial(s)
s = 336.000: 51 trial(s)
s = 337.000: 65 trial(s)
s = 338.000: 80 trial(s)
s = 339.000: 60 trial(s)
s = 340.000: 57 trial(s)
s = 341.000: 62 trial(s)
s = 342.000: 51 trial(s)
s = 343.000: 55 trial(s)
s = 344.000: 42 trial(s)
s = 345.000: 72 trial(s)
s = 346.000: 48 trial(s)
s = 347.000: 52 trial(s)
s = 348.000: 49 trial(s)
s = 349.000: 45 trial(s)
s = 350.000: 42 trial(s)
s = 351.000: 55 trial(s)
s = 352.000: 51 trial(s)
s = 353.000: 44 trial(s)
s = 354.000: 39 trial(s)
s = 355.000: 41 trial(s)
s = 356.000: 34 trial(s)
s = 357.000: 46 trial(s)
s = 358.000: 36 trial(s)
s = 359.000: 40 trial(s)
s = 360.000: 27 trial(s)
s = 361.000: 31 trial(s)
s = 362.000: 27 trial(s)
s = 363.000: 23 trial(s)
s = 364.000: 35 trial(s)
s = 365.000: 31 trial(s)
s = 366.000: 22 trial(s)
s = 367.000: 28 trial(s)
s = 368.000: 18 trial(s)
s = 369.000: 31 trial(s)
s = 370.000: 27 trial(s)
s = 371.000: 16 trial(s)
s = 372.000: 19 trial(s)
s = 373.000: 28 trial(s)
s = 374.000: 19 trial(s)
s = 375.000: 21 trial(s)
s = 376.000: 10 trial(s)
s = 377.000: 25 trial(s)
s = 378.000: 18 trial(s)
s = 379.000: 11 trial(s)
s = 380.000: 20 trial(s)
s = 381.000: 23 trial(s)
s = 382.000: 11 trial(s)
s = 383.000: 17 trial(s)
s = 384.000: 10 trial(s)
s = 385.000: 15 trial(s)
s = 386.000: 12 trial(s)
s = 387.000: 20 trial(s)
s = 388.000: 11 trial(s)
s = 389.000: 12 trial(s)
s = 390.000: 21 trial(s)
s = 391.000: 18 trial(s)
s = 392.000: 10 trial(s)
s = 393.000: 6 trial(s)
s = 394.000: 9 trial(s)
s = 395.000: 13 trial(s)
s = 396.000: 14 trial(s)
s = 397.000: 9 trial(s)
s = 398.000: 13 trial(s)
s = 399.000: 9 trial(s)
s = 400.000: 10 trial(s)
s = 401.000: 9 trial(s)
s = 402.000: 13 trial(s)
s = 403.000: 4 trial(s)
s = 404.000: 12 trial(s)
s = 405.000: 13 trial(s)
s = 406.000: 10 trial(s)
s = 407.000: 6 trial(s)
s = 408.000: 7 trial(s)
s = 409.000: 11 trial(s)
s = 410.000: 4 trial(s)
s = 411.000: 8 trial(s)
s = 412.000: 6 trial(s)
s = 413.000: 10 trial(s)
s = 414.000: 5 trial(s)
s = 415.000: 8 trial(s)
s = 416.000: 4 trial(s)
s = 417.000: 9 trial(s)
s = 418.000: 6 trial(s)
s = 419.000: 6 trial(s)
s = 420.000: 5 trial(s)
s = 421.000: 4 trial(s)
s = 422.000: 1 trial(s)
s = 423.000: 5 trial(s)
s = 424.000: 2 trial(s)
s = 425.000: 6 trial(s)
s = 426.000: 5 trial(s)
s = 427.000: 2 trial(s)
s = 428.000: 5 trial(s)
s = 429.000: 6 trial(s)
s = 430.000: 7 trial(s)
s = 431.000: 1 trial(s)
s = 432.000: 4 trial(s)
s = 433.000: 4 trial(s)
s = 434.000: 4 trial(s)
s = 435.000: 6 trial(s)
s = 436.000: 4 trial(s)
s = 437.000: 1 trial(s)
s = 438.000: 4 trial(s)
s = 439.000: 2 trial(s)
s = 440.000: 6 trial(s)
s = 443.000: 4 trial(s)
s = 444.000: 5 trial(s)
s = 445.000: 4 trial(s)
s = 446.000: 3 trial(s)
s = 448.000: 1 trial(s)
s = 449.000: 1 trial(s)
s = 450.000: 3 trial(s)
s = 451.000: 3 trial(s)
s = 452.000: 2 trial(s)
s = 453.000: 2 trial(s)
s = 455.000: 2 trial(s)
s = 456.000: 1 trial(s)
s = 457.000: 2 trial(s)
s = 458.000: 1 trial(s)
s = 459.000: 1 trial(s)
s = 460.000: 1 trial(s)
s = 463.000: 2 trial(s)
s = 464.000: 1 trial(s)
s = 465.000: 2 trial(s)
s = 466.000: 1 trial(s)
s = 468.000: 2 trial(s)
s = 470.000: 1 trial(s)
s = 471.000: 1 trial(s)
s = 475.000: 1 trial(s)
s = 476.000: 1 trial(s)
s = 479.000: 1 trial(s)
s = 481.000: 2 trial(s)
s = 505.000: 1 trial(s)
s = 519.000: 1 trial(s)
s = 521.000: 2 trial(s)
s = 522.000: 2 trial(s)
s = 523.000: 1 trial(s)
s = 545.000: 1 trial(s)
s = 578.000: 1 trial(s)
P (costs) = 0 / 1000000 = 0.000000
Cost groups plot saved at plot.svg

[Comparing Proto-Itelmen with Proto-Chukotian]
Positive pair 0: 2 ashes: piŋ - piŋ
Positive pair 1: 9 blood: mɬim - mullə
Positive pair 2: 10 bone: ktꭓʷəm - qətʁəm
Positive pair 3: 23 eat: nu - nu
Positive pair 4: 24 egg: lɣi - liɣ
Positive pair 5: 28 fire: mɬx - milɣə
Positive pair 6: 29 fish: ənč - ənnə
Positive pair 7: 31 foot: ktxa - kətka
Positive pair 8: 34 good: mel - mäl
Positive pair 9: 40 heart: liŋ - liŋ
Positive pair 10: 42 I: kəma - kəm
Positive pair 11: 48 liver: ponta - ponta
Positive pair 12: 49 long: iwl - iwlə
Positive pair 13: 50 louse: mil - məl
Positive pair 14: 55 mountain: ŋey - ŋäy
Positive pair 15: 60 night: nki - nəki
Positive pair 16: 75 skin: kilɣi - kəlɣə
Positive pair 17: 80 star: əŋezʸ - äŋär
Positive pair 18: 87 thou: kni - ɣǝn
Positive pair 19: 93 warm: om - om
Positive pair 20: 105 short: ikum - ikmə
Positive pair 21: 109 worm: xim - kəmʁə
Positive pair 22: 110 year: txa - təɣivi
N = 23 (number of positive pairs in the original list)
S = 1124.000000 (cost of positive pairs in the original list)

k = 0:	118575 trial(s)
k = 1:	261917 trial(s)
k = 2:	278357 trial(s)
k = 3:	192817 trial(s)
k = 4:	95688 trial(s)
k = 5:	37213 trial(s)
k = 6:	11551 trial(s)
k = 7:	3090 trial(s)
k = 8:	642 trial(s)
k = 9:	123 trial(s)
k = 10:	22 trial(s)
k = 11:	4 trial(s)
k = 12:	1 trial(s)
P (counts) = 0 / 1000000 = 0.000000

s = 0.000: 118575 trial(s)
s = 23.000: 2114 trial(s)
s = 26.000: 8158 trial(s)
s = 27.000: 8990 trial(s)
s = 28.000: 3304 trial(s)
s = 29.000: 2180 trial(s)
s = 30.000: 2066 trial(s)
s = 31.000: 4504 trial(s)
s = 32.000: 7875 trial(s)
s = 33.000: 7403 trial(s)
s = 34.000: 9129 trial(s)
s = 35.000: 12362 trial(s)
s = 36.000: 1131 trial(s)
s = 37.000: 5729 trial(s)
s = 38.000: 2158 trial(s)
s = 39.000: 5485 trial(s)
s = 40.000: 4508 trial(s)
s = 41.000: 15283 trial(s)
s = 42.000: 12751 trial(s)
s = 43.000: 20364 trial(s)
s = 44.000: 13156 trial(s)
s = 45.000: 8144 trial(s)
s = 46.000: 10600 trial(s)
s = 49.000: 11634 trial(s)
s = 50.000: 3417 trial(s)
s = 51.000: 2326 trial(s)
s = 52.000: 195 trial(s)
s = 53.000: 21762 trial(s)
s = 54.000: 9748 trial(s)
s = 55.000: 1632 trial(s)
s = 56.000: 7505 trial(s)
s = 57.000: 3044 trial(s)
s = 58.000: 1133 trial(s)
s = 59.000: 10440 trial(s)
s = 60.000: 7420 trial(s)
s = 61.000: 9811 trial(s)
s = 62.000: 1711 trial(s)
s = 63.000: 1538 trial(s)
s = 64.000: 1693 trial(s)
s = 65.000: 2015 trial(s)
s = 66.000: 2337 trial(s)
s = 67.000: 6753 trial(s)
s = 68.000: 3763 trial(s)
s = 69.000: 4561 trial(s)
s = 70.000: 4514 trial(s)
s = 71.000: 8699 trial(s)
s = 72.000: 4445 trial(s)
s = 73.000: 4158 trial(s)
s = 74.000: 4108 trial(s)
s = 75.000: 5475 trial(s)
s = 76.000: 6733 trial(s)
s = 77.000: 5807 trial(s)
s = 78.000: 5829 trial(s)
s = 79.000: 5776 trial(s)
s = 80.000: 9942 trial(s)
s = 81.000: 7853 trial(s)
s = 82.000: 5162 trial(s)
s = 83.000: 6051 trial(s)
s = 84.000: 7059 trial(s)
s = 85.000: 8015 trial(s)
s = 86.000: 7876 trial(s)
s = 87.000: 8382 trial(s)
s = 88.000: 8388 trial(s)
s = 89.000: 5698 trial(s)
s = 90.000: 5437 trial(s)
s = 91.000: 5230 trial(s)
s = 92.000: 5745 trial(s)
s = 93.000: 5712 trial(s)
s = 94.000: 7548 trial(s)
s = 95.000: 7108 trial(s)
s = 96.000: 7420 trial(s)
s = 97.000: 6442 trial(s)
s = 98.000: 5905 trial(s)
s = 99.000: 6143 trial(s)
s = 100.000: 5216 trial(s)
s = 101.000: 4265 trial(s)
s = 102.000: 7766 trial(s)
s = 103.000: 6067 trial(s)
s = 104.000: 5336 trial(s)
s = 105.000: 4708 trial(s)
s = 106.000: 5243 trial(s)
s = 107.000: 4658 trial(s)
s = 108.000: 3967 trial(s)
s = 109.000: 4588 trial(s)
s = 110.000: 5156 trial(s)
s = 111.000: 3669 trial(s)
s = 112.000: 5415 trial(s)
s = 113.000: 5387 trial(s)
s = 114.000: 5718 trial(s)
s = 115.000: 4991 trial(s)
s = 116.000: 4333 trial(s)
s = 117.000: 4277 trial(s)
s = 118.000: 3609 trial(s)
s = 119.000: 3838 trial(s)
s = 120.000: 5265 trial(s)
s = 121.000: 4775 trial(s)
s = 122.000: 4582 trial(s)
s = 123.000: 4559 trial(s)
s = 124.000: 5055 trial(s)
s = 125.000: 4541 trial(s)
s = 126.000: 4503 trial(s)
s = 127.000: 4204 trial(s)
s = 128.000: 4344 trial(s)
s = 129.000: 4780 trial(s)
s = 130.000: 4915 trial(s)
s = 131.000: 4400 trial(s)
s = 132.000: 4140 trial(s)
s = 133.000: 4370 trial(s)
s = 134.000: 4436 trial(s)
s = 135.000: 4008 trial(s)
s = 136.000: 4189 trial(s)
s = 137.000: 4175 trial(s)
s = 138.000: 4361 trial(s)
s = 139.000: 4286 trial(s)
s = 140.000: 4189 trial(s)
s = 141.000: 4187 trial(s)
s = 142.000: 3780 trial(s)
s = 143.000: 3616 trial(s)
s = 144.000: 3698 trial(s)
s = 145.000: 3642 trial(s)
s = 146.000: 3524 trial(s)
s = 147.000: 3866 trial(s)
s = 148.000: 3675 trial(s)
s = 149.000: 3376 trial(s)
s = 150.000: 3313 trial(s)
s = 151.000: 3271 trial(s)
s = 152.000: 3281 trial(s)
s = 153.000: 3135 trial(s)
s = 154.000: 2919 trial(s)
s = 155.000: 3289 trial(s)
s = 156.000: 3290 trial(s)
s = 157.000: 3015 trial(s)
s = 158.000: 3009 trial(s)
s = 159.000: 2865 trial(s)
s = 160.000: 2691 trial(s)
s = 161.000: 2813 trial(s)
s = 162.000: 2655 trial(s)
s = 163.000: 2726 trial(s)
s = 164.000: 2571 trial(s)
s = 165.000: 2631 trial(s)
s = 166.000: 2756 trial(s)
s = 167.000: 2639 trial(s)
s = 168.000: 2517 trial(s)
s = 169.000: 2450 trial(s)
s = 170.000: 2484 trial(s)
s = 171.000: 2343 trial(s)
s = 172.000: 2272 trial(s)
s = 173.000: 2408 trial(s)
s = 174.000: 2375 trial(s)
s = 175.000: 2252 trial(s)
s = 176.000: 2185 trial(s)
s = 177.000: 2208 trial(s)
s = 178.000: 2140 trial(s)
s = 179.000: 2126 trial(s)
s = 180.000: 2171 trial(s)
s = 181.000: 2050 trial(s)
s = 182.000: 2120 trial(s)
s = 183.000: 2186 trial(s)
s = 184.000: 1998 trial(s)
s = 185.000: 1977 trial(s)
s = 186.000: 1921 trial(s)
s = 187.000: 1815 trial(s)
s = 188.000: 1750 trial(s)
s = 189.000: 1789 trial(s)
s = 190.000: 1773 trial(s)
s = 191.000: 1731 trial(s)
s = 192.000: 1640 trial(s)
s = 193.000: 1698 trial(s)
s = 194.000: 1721 trial(s)
s = 195.000: 1628 trial(s)
s = 196.000: 1667 trial(s)
s = 197.000: 1562 trial(s)
s = 198.000: 1508 trial(s)
s = 199.000: 1458 trial(s)
s = 200.000: 1505 trial(s)
s = 201.000: 1474 trial(s)
s = 202.000: 1383 trial(s)
s = 203.000: 1368 trial(s)
s = 204.000: 1349 trial(s)
s = 205.000: 1368 trial(s)
s = 206.000: 1330 trial(s)
s = 207.000: 1206 trial(s)
s = 208.000: 1282 trial(s)
s = 209.000: 1210 trial(s)
s = 210.000: 1198 trial(s)
s = 211.000: 1207 trial(s)
s = 212.000: 1111 trial(s)
s = 213.000: 1124 trial(s)
s = 214.000: 1098 trial(s)
s = 215.000: 1067 trial(s)
s = 216.000: 1044 trial(s)
s = 217.000: 1006 trial(s)
s = 218.000: 995 trial(s)
s = 219.000: 1011 trial(s)
s = 220.000: 913 trial(s)
s = 221.000: 960 trial(s)
s = 222.000: 907 trial(s)
s = 223.000: 946 trial(s)
s = 224.000: 856 trial(s)
s = 225.000: 852 trial(s)
s = 226.000: 899 trial(s)
s = 227.000: 837 trial(s)
s = 228.000: 809 trial(s)
s = 229.000: 824 trial(s)
s = 230.000: 778 trial(s)
s = 231.000: 717 trial(s)
s = 232.000: 739 trial(s)
s = 233.000: 749 trial(s)
s = 234.000: 688 trial(s)
s = 235.000: 712 trial(s)
s = 236.000: 630 trial(s)
s = 237.000: 701 trial(s)
s = 238.000: 644 trial(s)
s = 239.000: 652 trial(s)
s = 240.000: 596 trial(s)
s = 241.000: 592 trial(s)
s = 242.000: 601 trial(s)
s = 243.000: 607 trial(s)
s = 244.000: 559 trial(s)
s = 245.000: 585 trial(s)
s = 246.000: 508 trial(s)
s = 247.000: 551 trial(s)
s = 248.000: 520 trial(s)
s = 249.000: 505 trial(s)
s = 250.000: 493 trial(s)
s = 251.000: 454 trial(s)
s = 252.000: 467 trial(s)
s = 253.000: 497 trial(s)
s = 254.000: 430 trial(s)
s = 255.000: 450 trial(s)
s = 256.000: 431 trial(s)
s = 257.000: 373 trial(s)
s = 258.000: 383 trial(s)
s = 259.000: 359 trial(s)
s = 260.000: 420 trial(s)
s = 261.000: 368 trial(s)
s = 262.000: 385 trial(s)
s = 263.000: 354 trial(s)
s = 264.000: 359 trial(s)
s = 265.000: 373 trial(s)
s = 266.000: 309 trial(s)
s = 267.000: 319 trial(s)
s = 268.000: 286 trial(s)
s = 269.000: 302 trial(s)
s = 270.000: 298 trial(s)
s = 271.000: 294 trial(s)
s = 272.000: 281 trial(s)
s = 273.000: 293 trial(s)
s = 274.000: 256 trial(s)
s = 275.000: 270 trial(s)
s = 276.000: 256 trial(s)
s = 277.000: 251 trial(s)
s = 278.000: 255 trial(s)
s = 279.000: 212 trial(s)
s = 280.000: 212 trial(s)
s = 281.000: 223 trial(s)
s = 282.000: 223 trial(s)
s = 283.000: 214 trial(s)
s = 284.000: 227 trial(s)
s = 285.000: 177 trial(s)
s = 286.000: 204 trial(s)
s = 287.000: 186 trial(s)
s = 288.000: 224 trial(s)
s = 289.000: 175 trial(s)
s = 290.000: 174 trial(s)
s = 291.000: 150 trial(s)
s = 292.000: 155 trial(s)
s = 293.000: 167 trial(s)
s = 294.000: 163 trial(s)
s = 295.000: 144 trial(s)
s = 296.000: 168 trial(s)
s = 297.000: 162 trial(s)
s = 298.000: 164 trial(s)
s = 299.000: 124 trial(s)
s = 300.000: 121 trial(s)
s = 301.000: 136 trial(s)
s = 302.000: 111 trial(s)
s = 303.000: 122 trial(s)
s = 304.000: 115 trial(s)
s = 305.000: 153 trial(s)
s = 306.000: 121 trial(s)
s = 307.000: 133 trial(s)
s = 308.000: 137 trial(s)
s = 309.000: 120 trial(s)
s = 310.000: 67 trial(s)
s = 311.000: 97 trial(s)
s = 312.000: 97 trial(s)
s = 313.000: 92 trial(s)
s = 314.000: 86 trial(s)
s = 315.000: 82 trial(s)
s = 316.000: 90 trial(s)
s = 317.000: 95 trial(s)
s = 318.000: 77 trial(s)
s = 319.000: 87 trial(s)
s = 320.000: 85 trial(s)
s = 321.000: 62 trial(s)
s = 322.000: 72 trial(s)
s = 323.000: 61 trial(s)
s = 324.000: 81 trial(s)
s = 325.000: 69 trial(s)
s = 326.000: 69 trial(s)
s = 327.000: 61 trial(s)
s = 328.000: 62 trial(s)
s = 329.000: 62 trial(s)
s = 330.000: 52 trial(s)
s = 331.000: 59 trial(s)
s = 332.000: 61 trial(s)
s = 333.000: 54 trial(s)
s = 334.000: 44 trial(s)
s = 335.000: 46 trial(s)
s = 336.000: 40 trial(s)
s = 337.000: 47 trial(s)
s = 338.000: 48 trial(s)
s = 339.000: 40 trial(s)
s = 340.000: 47 trial(s)
s = 341.000: 36 trial(s)
s = 342.000: 44 trial(s)
s = 343.000: 40 trial(s)
s = 344.000: 28 trial(s)
s = 345.000: 20 trial(s)
s = 346.000: 40 trial(s)
s = 347.000: 46 trial(s)
s = 348.000: 36 trial(s)
s = 349.000: 35 trial(s)
s = 350.000: 31 trial(s)
s = 351.000: 25 trial(s)
s = 352.000: 25 trial(s)
s = 353.000: 27 trial(s)
s = 354.000: 23 trial(s)
s = 355.000: 21 trial(s)
s = 356.000: 21 trial(s)
s = 357.000: 27 trial(s)
s = 358.000: 30 trial(s)
s = 359.000: 14 trial(s)
s = 360.000: 32 trial(s)
s = 361.000: 24 trial(s)
s = 362.000: 12 trial(s)
s = 363.000: 21 trial(s)
s = 364.000: 25 trial(s)
s = 365.000: 20 trial(s)
s = 366.000: 26 trial(s)
s = 367.000: 21 trial(s)
s = 368.000: 11 trial(s)
s = 369.000: 16 trial(s)
s = 370.000: 15 trial(s)
s = 371.000: 16 trial(s)
s = 372.000: 9 trial(s)
s = 373.000: 13 trial(s)
s = 374.000: 17 trial(s)
s = 375.000: 9 trial(s)
s = 376.000: 23 trial(s)
s = 377.000: 9 trial(s)
s = 378.000: 11 trial(s)
s = 379.000: 14 trial(s)
s = 380.000: 9 trial(s)
s = 381.000: 11 trial(s)
s = 382.000: 12 trial(s)
s = 383.000: 14 trial(s)
s = 384.000: 10 trial(s)
s = 385.000: 8 trial(s)
s = 386.000: 10 trial(s)
s = 387.000: 2 trial(s)
s = 388.000: 9 trial(s)
s = 389.000: 5 trial(s)
s = 390.000: 12 trial(s)
s = 391.000: 8 trial(s)
s = 392.000: 6 trial(s)
s = 393.000: 8 trial(s)
s = 394.000: 6 trial(s)
s = 395.000: 8 trial(s)
s = 396.000: 5 trial(s)
s = 397.000: 6 trial(s)
s = 398.000: 7 trial(s)
s = 399.000: 2 trial(s)
s = 400.000: 10 trial(s)
s = 401.000: 8 trial(s)
s = 402.000: 6 trial(s)
s = 403.000: 6 trial(s)
s = 404.000: 9 trial(s)
s = 405.000: 6 trial(s)
s = 406.000: 3 trial(s)
s = 407.000: 2 trial(s)
s = 408.000: 4 trial(s)
s = 410.000: 4 trial(s)
s = 411.000: 3 trial(s)
s = 412.000: 1 trial(s)
s = 413.000: 5 trial(s)
s = 414.000: 8 trial(s)
s = 415.000: 6 trial(s)
s = 416.000: 5 trial(s)
s = 417.000: 3 trial(s)
s = 418.000: 2 trial(s)
s = 419.000: 2 trial(s)
s = 420.000: 3 trial(s)
s = 421.000: 3 trial(s)
s = 422.000: 2 trial(s)
s = 423.000: 4 trial(s)
s = 424.000: 1 trial(s)
s = 425.000: 3 trial(s)
s = 426.000: 3 trial(s)
s = 427.000: 2 trial(s)
s = 428.000: 3 trial(s)
s = 429.000: 3 trial(s)
s = 431.000: 3 trial(s)
s = 432.000: 5 trial(s)
s = 433.000: 1 trial(s)
s = 436.000: 2 trial(s)
s = 437.000: 1 trial(s)
s = 439.000: 3 trial(s)
s = 440.000: 4 trial(s)
s = 442.000: 1 trial(s)
s = 443.000: 3 trial(s)
s = 444.000: 2 trial(s)
s = 445.000: 1 trial(s)
s = 447.000: 1 trial(s)
s = 448.000: 2 trial(s)
s = 449.000: 2 trial(s)
s = 450.000: 1 trial(s)
s = 451.000: 2 trial(s)
s = 453.000: 1 trial(s)
s = 457.000: 1 trial(s)
s = 458.000: 1 trial(s)
s = 459.000: 1 trial(s)
s = 461.000: 1 trial(s)
s = 463.000: 1 trial(s)
s = 467.000: 1 trial(s)
s = 470.000: 1 trial(s)
s = 474.000: 1 trial(s)
s = 479.000: 1 trial(s)
s = 480.000: 2 trial(s)
s = 483.000: 1 trial(s)
s = 486.000: 1 trial(s)
s = 487.000: 1 trial(s)
s = 495.000: 1 trial(s)
s = 497.000: 2 trial(s)
s = 506.000: 1 trial(s)
s = 557.000: 1 trial(s)
P (costs) = 0 / 1000000 = 0.000000
Cost groups plot saved at plot.svg

[FINAL] Max P(costs) = 0.000000 (Proto-Chukotian, Proto-Itelmen)
```
