## Supplementary material for "Circumpolar peoples and their languages: lexical and genomic data suggest ancient Chukotko-Kamchatkan–Nivkh and Yukaghir-Samoyedic connections": result_Proto-Eskimo_Proto-Aleut.txt

```
[Comparing Proto-Eskimo with Proto-Aleut]
Positive pair 0: 5 big: aŋə - aŋu
Positive pair 1: 7 bite: kəɣə - kix
Positive pair 2: 8 black: qiʁ - qax
Positive pair 3: 12 burn tr.: əkə - hix
Positive pair 4: 13 fingernail: kuki - qaɣa
Positive pair 5: 16 come: aɣə - haqa
Positive pair 6: 42 I: ŋa - ŋ
Positive pair 7: 58 neck: uya - uyu
Positive pair 8: 63 one: ataʁ - ataqa
Positive pair 9: 64 person: inʸu - anʁ
Positive pair 10: 99 woman: aʁna - ayaɣa
Positive pair 11: 104 salt: taʁəyu - taʁayu
N = 12 (number of positive pairs in the original list)
S = 532.000000 (cost of positive pairs in the original list)

k = 0:	4474 trial(s)
k = 1:	26462 trial(s)
k = 2:	76978 trial(s)
k = 3:	141473 trial(s)
k = 4:	187107 trial(s)
k = 5:	191445 trial(s)
k = 6:	156791 trial(s)
k = 7:	105886 trial(s)
k = 8:	60112 trial(s)
k = 9:	29698 trial(s)
k = 10:	12593 trial(s)
k = 11:	4792 trial(s)
k = 12:	1567 trial(s)
k = 13:	451 trial(s)
k = 14:	118 trial(s)
k = 15:	43 trial(s)
k = 16:	9 trial(s)
k = 17:	1 trial(s)
P (counts) = 2189 / 1000000 = 0.002189

s = 0.000: 4474 trial(s)
s = 22.000: 242 trial(s)
s = 23.000: 34 trial(s)
s = 26.000: 1071 trial(s)
s = 27.000: 665 trial(s)
s = 28.000: 289 trial(s)
s = 29.000: 1337 trial(s)
s = 30.000: 271 trial(s)
s = 31.000: 1265 trial(s)
s = 32.000: 105 trial(s)
s = 33.000: 320 trial(s)
s = 34.000: 1586 trial(s)
s = 35.000: 376 trial(s)
s = 36.000: 255 trial(s)
s = 37.000: 1134 trial(s)
s = 38.000: 340 trial(s)
s = 39.000: 2416 trial(s)
s = 40.000: 1097 trial(s)
s = 41.000: 371 trial(s)
s = 42.000: 1804 trial(s)
s = 43.000: 1642 trial(s)
s = 44.000: 239 trial(s)
s = 45.000: 3 trial(s)
s = 46.000: 328 trial(s)
s = 48.000: 175 trial(s)
s = 49.000: 1345 trial(s)
s = 50.000: 16 trial(s)
s = 51.000: 289 trial(s)
s = 52.000: 27 trial(s)
s = 53.000: 413 trial(s)
s = 54.000: 2322 trial(s)
s = 55.000: 639 trial(s)
s = 56.000: 518 trial(s)
s = 57.000: 650 trial(s)
s = 58.000: 553 trial(s)
s = 59.000: 710 trial(s)
s = 60.000: 1891 trial(s)
s = 61.000: 1472 trial(s)
s = 62.000: 988 trial(s)
s = 63.000: 1570 trial(s)
s = 64.000: 669 trial(s)
s = 65.000: 1373 trial(s)
s = 66.000: 1225 trial(s)
s = 67.000: 1074 trial(s)
s = 68.000: 1806 trial(s)
s = 69.000: 1389 trial(s)
s = 70.000: 1529 trial(s)
s = 71.000: 1853 trial(s)
s = 72.000: 1184 trial(s)
s = 73.000: 1925 trial(s)
s = 74.000: 1544 trial(s)
s = 75.000: 1132 trial(s)
s = 76.000: 1905 trial(s)
s = 77.000: 1556 trial(s)
s = 78.000: 1332 trial(s)
s = 79.000: 1469 trial(s)
s = 80.000: 1937 trial(s)
s = 81.000: 1847 trial(s)
s = 82.000: 2004 trial(s)
s = 83.000: 2044 trial(s)
s = 84.000: 1107 trial(s)
s = 85.000: 2023 trial(s)
s = 86.000: 1369 trial(s)
s = 87.000: 1236 trial(s)
s = 88.000: 2492 trial(s)
s = 89.000: 1735 trial(s)
s = 90.000: 1452 trial(s)
s = 91.000: 2148 trial(s)
s = 92.000: 1942 trial(s)
s = 93.000: 2390 trial(s)
s = 94.000: 2260 trial(s)
s = 95.000: 1809 trial(s)
s = 96.000: 2414 trial(s)
s = 97.000: 2753 trial(s)
s = 98.000: 2053 trial(s)
s = 99.000: 2309 trial(s)
s = 100.000: 2701 trial(s)
s = 101.000: 1992 trial(s)
s = 102.000: 2800 trial(s)
s = 103.000: 2979 trial(s)
s = 104.000: 2279 trial(s)
s = 105.000: 2340 trial(s)
s = 106.000: 2084 trial(s)
s = 107.000: 2129 trial(s)
s = 108.000: 2483 trial(s)
s = 109.000: 2478 trial(s)
s = 110.000: 2615 trial(s)
s = 111.000: 2541 trial(s)
s = 112.000: 2423 trial(s)
s = 113.000: 2469 trial(s)
s = 114.000: 3066 trial(s)
s = 115.000: 2695 trial(s)
s = 116.000: 2803 trial(s)
s = 117.000: 2792 trial(s)
s = 118.000: 2402 trial(s)
s = 119.000: 2771 trial(s)
s = 120.000: 2873 trial(s)
s = 121.000: 2791 trial(s)
s = 122.000: 3338 trial(s)
s = 123.000: 3115 trial(s)
s = 124.000: 3003 trial(s)
s = 125.000: 3139 trial(s)
s = 126.000: 2947 trial(s)
s = 127.000: 3225 trial(s)
s = 128.000: 3275 trial(s)
s = 129.000: 2994 trial(s)
s = 130.000: 3373 trial(s)
s = 131.000: 3490 trial(s)
s = 132.000: 3268 trial(s)
s = 133.000: 3418 trial(s)
s = 134.000: 3568 trial(s)
s = 135.000: 3449 trial(s)
s = 136.000: 3572 trial(s)
s = 137.000: 3652 trial(s)
s = 138.000: 3207 trial(s)
s = 139.000: 3572 trial(s)
s = 140.000: 3529 trial(s)
s = 141.000: 3427 trial(s)
s = 142.000: 3747 trial(s)
s = 143.000: 3583 trial(s)
s = 144.000: 3474 trial(s)
s = 145.000: 3670 trial(s)
s = 146.000: 3610 trial(s)
s = 147.000: 3381 trial(s)
s = 148.000: 3599 trial(s)
s = 149.000: 3508 trial(s)
s = 150.000: 3649 trial(s)
s = 151.000: 3758 trial(s)
s = 152.000: 3728 trial(s)
s = 153.000: 3861 trial(s)
s = 154.000: 3867 trial(s)
s = 155.000: 3606 trial(s)
s = 156.000: 3996 trial(s)
s = 157.000: 3914 trial(s)
s = 158.000: 3885 trial(s)
s = 159.000: 3932 trial(s)
s = 160.000: 3914 trial(s)
s = 161.000: 3927 trial(s)
s = 162.000: 4002 trial(s)
s = 163.000: 4028 trial(s)
s = 164.000: 4164 trial(s)
s = 165.000: 4064 trial(s)
s = 166.000: 4023 trial(s)
s = 167.000: 4002 trial(s)
s = 168.000: 4032 trial(s)
s = 169.000: 3920 trial(s)
s = 170.000: 4250 trial(s)
s = 171.000: 4310 trial(s)
s = 172.000: 4066 trial(s)
s = 173.000: 4138 trial(s)
s = 174.000: 4082 trial(s)
s = 175.000: 4063 trial(s)
s = 176.000: 4263 trial(s)
s = 177.000: 4103 trial(s)
s = 178.000: 4146 trial(s)
s = 179.000: 4077 trial(s)
s = 180.000: 4197 trial(s)
s = 181.000: 4125 trial(s)
s = 182.000: 4129 trial(s)
s = 183.000: 4215 trial(s)
s = 184.000: 4271 trial(s)
s = 185.000: 4208 trial(s)
s = 186.000: 4090 trial(s)
s = 187.000: 4183 trial(s)
s = 188.000: 4266 trial(s)
s = 189.000: 4056 trial(s)
s = 190.000: 4248 trial(s)
s = 191.000: 4257 trial(s)
s = 192.000: 4189 trial(s)
s = 193.000: 4342 trial(s)
s = 194.000: 4220 trial(s)
s = 195.000: 4322 trial(s)
s = 196.000: 4270 trial(s)
s = 197.000: 4330 trial(s)
s = 198.000: 4251 trial(s)
s = 199.000: 4417 trial(s)
s = 200.000: 4251 trial(s)
s = 201.000: 4165 trial(s)
s = 202.000: 4209 trial(s)
s = 203.000: 4264 trial(s)
s = 204.000: 4203 trial(s)
s = 205.000: 4256 trial(s)
s = 206.000: 4139 trial(s)
s = 207.000: 4163 trial(s)
s = 208.000: 4102 trial(s)
s = 209.000: 4238 trial(s)
s = 210.000: 4217 trial(s)
s = 211.000: 4170 trial(s)
s = 212.000: 4127 trial(s)
s = 213.000: 4188 trial(s)
s = 214.000: 4144 trial(s)
s = 215.000: 4122 trial(s)
s = 216.000: 4271 trial(s)
s = 217.000: 4208 trial(s)
s = 218.000: 4184 trial(s)
s = 219.000: 4261 trial(s)
s = 220.000: 4199 trial(s)
s = 221.000: 4070 trial(s)
s = 222.000: 4074 trial(s)
s = 223.000: 4101 trial(s)
s = 224.000: 3983 trial(s)
s = 225.000: 4073 trial(s)
s = 226.000: 4038 trial(s)
s = 227.000: 4110 trial(s)
s = 228.000: 3977 trial(s)
s = 229.000: 4054 trial(s)
s = 230.000: 4072 trial(s)
s = 231.000: 4004 trial(s)
s = 232.000: 3988 trial(s)
s = 233.000: 4056 trial(s)
s = 234.000: 3935 trial(s)
s = 235.000: 4014 trial(s)
s = 236.000: 3782 trial(s)
s = 237.000: 3852 trial(s)
s = 238.000: 3793 trial(s)
s = 239.000: 3964 trial(s)
s = 240.000: 3804 trial(s)
s = 241.000: 3831 trial(s)
s = 242.000: 3778 trial(s)
s = 243.000: 3680 trial(s)
s = 244.000: 3772 trial(s)
s = 245.000: 3753 trial(s)
s = 246.000: 3819 trial(s)
s = 247.000: 3758 trial(s)
s = 248.000: 3727 trial(s)
s = 249.000: 3682 trial(s)
s = 250.000: 3727 trial(s)
s = 251.000: 3766 trial(s)
s = 252.000: 3653 trial(s)
s = 253.000: 3633 trial(s)
s = 254.000: 3622 trial(s)
s = 255.000: 3485 trial(s)
s = 256.000: 3593 trial(s)
s = 257.000: 3561 trial(s)
s = 258.000: 3575 trial(s)
s = 259.000: 3445 trial(s)
s = 260.000: 3504 trial(s)
s = 261.000: 3470 trial(s)
s = 262.000: 3355 trial(s)
s = 263.000: 3347 trial(s)
s = 264.000: 3395 trial(s)
s = 265.000: 3394 trial(s)
s = 266.000: 3243 trial(s)
s = 267.000: 3290 trial(s)
s = 268.000: 3228 trial(s)
s = 269.000: 3291 trial(s)
s = 270.000: 3303 trial(s)
s = 271.000: 3207 trial(s)
s = 272.000: 3248 trial(s)
s = 273.000: 3175 trial(s)
s = 274.000: 3222 trial(s)
s = 275.000: 3101 trial(s)
s = 276.000: 3050 trial(s)
s = 277.000: 3115 trial(s)
s = 278.000: 3032 trial(s)
s = 279.000: 2931 trial(s)
s = 280.000: 3009 trial(s)
s = 281.000: 3000 trial(s)
s = 282.000: 2902 trial(s)
s = 283.000: 2951 trial(s)
s = 284.000: 2917 trial(s)
s = 285.000: 2755 trial(s)
s = 286.000: 2856 trial(s)
s = 287.000: 2934 trial(s)
s = 288.000: 2809 trial(s)
s = 289.000: 2865 trial(s)
s = 290.000: 2705 trial(s)
s = 291.000: 2747 trial(s)
s = 292.000: 2598 trial(s)
s = 293.000: 2815 trial(s)
s = 294.000: 2649 trial(s)
s = 295.000: 2779 trial(s)
s = 296.000: 2709 trial(s)
s = 297.000: 2617 trial(s)
s = 298.000: 2659 trial(s)
s = 299.000: 2617 trial(s)
s = 300.000: 2478 trial(s)
s = 301.000: 2557 trial(s)
s = 302.000: 2412 trial(s)
s = 303.000: 2440 trial(s)
s = 304.000: 2460 trial(s)
s = 305.000: 2484 trial(s)
s = 306.000: 2471 trial(s)
s = 307.000: 2398 trial(s)
s = 308.000: 2405 trial(s)
s = 309.000: 2348 trial(s)
s = 310.000: 2320 trial(s)
s = 311.000: 2253 trial(s)
s = 312.000: 2321 trial(s)
s = 313.000: 2253 trial(s)
s = 314.000: 2149 trial(s)
s = 315.000: 2100 trial(s)
s = 316.000: 2193 trial(s)
s = 317.000: 2112 trial(s)
s = 318.000: 2127 trial(s)
s = 319.000: 2063 trial(s)
s = 320.000: 2072 trial(s)
s = 321.000: 2098 trial(s)
s = 322.000: 2057 trial(s)
s = 323.000: 1953 trial(s)
s = 324.000: 1985 trial(s)
s = 325.000: 1987 trial(s)
s = 326.000: 1872 trial(s)
s = 327.000: 1842 trial(s)
s = 328.000: 1885 trial(s)
s = 329.000: 1850 trial(s)
s = 330.000: 1856 trial(s)
s = 331.000: 1798 trial(s)
s = 332.000: 1733 trial(s)
s = 333.000: 1708 trial(s)
s = 334.000: 1736 trial(s)
s = 335.000: 1688 trial(s)
s = 336.000: 1707 trial(s)
s = 337.000: 1705 trial(s)
s = 338.000: 1670 trial(s)
s = 339.000: 1620 trial(s)
s = 340.000: 1655 trial(s)
s = 341.000: 1585 trial(s)
s = 342.000: 1666 trial(s)
s = 343.000: 1627 trial(s)
s = 344.000: 1543 trial(s)
s = 345.000: 1525 trial(s)
s = 346.000: 1514 trial(s)
s = 347.000: 1469 trial(s)
s = 348.000: 1418 trial(s)
s = 349.000: 1501 trial(s)
s = 350.000: 1438 trial(s)
s = 351.000: 1392 trial(s)
s = 352.000: 1306 trial(s)
s = 353.000: 1428 trial(s)
s = 354.000: 1345 trial(s)
s = 355.000: 1398 trial(s)
s = 356.000: 1271 trial(s)
s = 357.000: 1292 trial(s)
s = 358.000: 1246 trial(s)
s = 359.000: 1274 trial(s)
s = 360.000: 1267 trial(s)
s = 361.000: 1265 trial(s)
s = 362.000: 1236 trial(s)
s = 363.000: 1193 trial(s)
s = 364.000: 1220 trial(s)
s = 365.000: 1168 trial(s)
s = 366.000: 1182 trial(s)
s = 367.000: 1123 trial(s)
s = 368.000: 1093 trial(s)
s = 369.000: 1164 trial(s)
s = 370.000: 1050 trial(s)
s = 371.000: 1114 trial(s)
s = 372.000: 1111 trial(s)
s = 373.000: 1073 trial(s)
s = 374.000: 1039 trial(s)
s = 375.000: 1045 trial(s)
s = 376.000: 1025 trial(s)
s = 377.000: 955 trial(s)
s = 378.000: 991 trial(s)
s = 379.000: 938 trial(s)
s = 380.000: 953 trial(s)
s = 381.000: 923 trial(s)
s = 382.000: 903 trial(s)
s = 383.000: 906 trial(s)
s = 384.000: 920 trial(s)
s = 385.000: 925 trial(s)
s = 386.000: 861 trial(s)
s = 387.000: 892 trial(s)
s = 388.000: 854 trial(s)
s = 389.000: 817 trial(s)
s = 390.000: 837 trial(s)
s = 391.000: 839 trial(s)
s = 392.000: 772 trial(s)
s = 393.000: 790 trial(s)
s = 394.000: 741 trial(s)
s = 395.000: 742 trial(s)
s = 396.000: 736 trial(s)
s = 397.000: 734 trial(s)
s = 398.000: 677 trial(s)
s = 399.000: 666 trial(s)
s = 400.000: 698 trial(s)
s = 401.000: 668 trial(s)
s = 402.000: 682 trial(s)
s = 403.000: 674 trial(s)
s = 404.000: 679 trial(s)
s = 405.000: 636 trial(s)
s = 406.000: 613 trial(s)
s = 407.000: 582 trial(s)
s = 408.000: 597 trial(s)
s = 409.000: 629 trial(s)
s = 410.000: 545 trial(s)
s = 411.000: 542 trial(s)
s = 412.000: 608 trial(s)
s = 413.000: 528 trial(s)
s = 414.000: 613 trial(s)
s = 415.000: 522 trial(s)
s = 416.000: 550 trial(s)
s = 417.000: 530 trial(s)
s = 418.000: 510 trial(s)
s = 419.000: 492 trial(s)
s = 420.000: 518 trial(s)
s = 421.000: 490 trial(s)
s = 422.000: 494 trial(s)
s = 423.000: 456 trial(s)
s = 424.000: 469 trial(s)
s = 425.000: 466 trial(s)
s = 426.000: 460 trial(s)
s = 427.000: 444 trial(s)
s = 428.000: 384 trial(s)
s = 429.000: 420 trial(s)
s = 430.000: 410 trial(s)
s = 431.000: 395 trial(s)
s = 432.000: 408 trial(s)
s = 433.000: 382 trial(s)
s = 434.000: 377 trial(s)
s = 435.000: 398 trial(s)
s = 436.000: 378 trial(s)
s = 437.000: 332 trial(s)
s = 438.000: 360 trial(s)
s = 439.000: 373 trial(s)
s = 440.000: 373 trial(s)
s = 441.000: 362 trial(s)
s = 442.000: 346 trial(s)
s = 443.000: 354 trial(s)
s = 444.000: 284 trial(s)
s = 445.000: 312 trial(s)
s = 446.000: 320 trial(s)
s = 447.000: 290 trial(s)
s = 448.000: 323 trial(s)
s = 449.000: 302 trial(s)
s = 450.000: 287 trial(s)
s = 451.000: 277 trial(s)
s = 452.000: 259 trial(s)
s = 453.000: 246 trial(s)
s = 454.000: 270 trial(s)
s = 455.000: 266 trial(s)
s = 456.000: 273 trial(s)
s = 457.000: 278 trial(s)
s = 458.000: 262 trial(s)
s = 459.000: 256 trial(s)
s = 460.000: 232 trial(s)
s = 461.000: 225 trial(s)
s = 462.000: 234 trial(s)
s = 463.000: 214 trial(s)
s = 464.000: 234 trial(s)
s = 465.000: 235 trial(s)
s = 466.000: 199 trial(s)
s = 467.000: 207 trial(s)
s = 468.000: 207 trial(s)
s = 469.000: 193 trial(s)
s = 470.000: 190 trial(s)
s = 471.000: 163 trial(s)
s = 472.000: 196 trial(s)
s = 473.000: 170 trial(s)
s = 474.000: 194 trial(s)
s = 475.000: 165 trial(s)
s = 476.000: 159 trial(s)
s = 477.000: 159 trial(s)
s = 478.000: 150 trial(s)
s = 479.000: 163 trial(s)
s = 480.000: 161 trial(s)
s = 481.000: 153 trial(s)
s = 482.000: 155 trial(s)
s = 483.000: 134 trial(s)
s = 484.000: 148 trial(s)
s = 485.000: 138 trial(s)
s = 486.000: 146 trial(s)
s = 487.000: 135 trial(s)
s = 488.000: 124 trial(s)
s = 489.000: 114 trial(s)
s = 490.000: 140 trial(s)
s = 491.000: 158 trial(s)
s = 492.000: 128 trial(s)
s = 493.000: 119 trial(s)
s = 494.000: 108 trial(s)
s = 495.000: 109 trial(s)
s = 496.000: 90 trial(s)
s = 497.000: 110 trial(s)
s = 498.000: 101 trial(s)
s = 499.000: 101 trial(s)
s = 500.000: 105 trial(s)
s = 501.000: 110 trial(s)
s = 502.000: 94 trial(s)
s = 503.000: 86 trial(s)
s = 504.000: 106 trial(s)
s = 505.000: 101 trial(s)
s = 506.000: 105 trial(s)
s = 507.000: 91 trial(s)
s = 508.000: 100 trial(s)
s = 509.000: 80 trial(s)
s = 510.000: 68 trial(s)
s = 511.000: 76 trial(s)
s = 512.000: 80 trial(s)
s = 513.000: 84 trial(s)
s = 514.000: 88 trial(s)
s = 515.000: 64 trial(s)
s = 516.000: 59 trial(s)
s = 517.000: 78 trial(s)
s = 518.000: 68 trial(s)
s = 519.000: 91 trial(s)
s = 520.000: 71 trial(s)
s = 521.000: 63 trial(s)
s = 522.000: 59 trial(s)
s = 523.000: 76 trial(s)
s = 524.000: 72 trial(s)
s = 525.000: 70 trial(s)
s = 526.000: 71 trial(s)
s = 527.000: 48 trial(s)
s = 528.000: 47 trial(s)
s = 529.000: 51 trial(s)
s = 530.000: 50 trial(s)
s = 531.000: 53 trial(s)
s = 532.000: 57 trial(s)
s = 533.000: 47 trial(s)
s = 534.000: 46 trial(s)
s = 535.000: 47 trial(s)
s = 536.000: 56 trial(s)
s = 537.000: 35 trial(s)
s = 538.000: 52 trial(s)
s = 539.000: 44 trial(s)
s = 540.000: 44 trial(s)
s = 541.000: 38 trial(s)
s = 542.000: 38 trial(s)
s = 543.000: 35 trial(s)
s = 544.000: 42 trial(s)
s = 545.000: 36 trial(s)
s = 546.000: 32 trial(s)
s = 547.000: 34 trial(s)
s = 548.000: 29 trial(s)
s = 549.000: 42 trial(s)
s = 550.000: 35 trial(s)
s = 551.000: 24 trial(s)
s = 552.000: 34 trial(s)
s = 553.000: 36 trial(s)
s = 554.000: 29 trial(s)
s = 555.000: 25 trial(s)
s = 556.000: 21 trial(s)
s = 557.000: 18 trial(s)
s = 558.000: 23 trial(s)
s = 559.000: 25 trial(s)
s = 560.000: 26 trial(s)
s = 561.000: 19 trial(s)
s = 562.000: 28 trial(s)
s = 563.000: 25 trial(s)
s = 564.000: 18 trial(s)
s = 565.000: 18 trial(s)
s = 566.000: 16 trial(s)
s = 567.000: 19 trial(s)
s = 568.000: 26 trial(s)
s = 569.000: 20 trial(s)
s = 570.000: 20 trial(s)
s = 571.000: 25 trial(s)
s = 572.000: 13 trial(s)
s = 573.000: 24 trial(s)
s = 574.000: 19 trial(s)
s = 575.000: 20 trial(s)
s = 576.000: 15 trial(s)
s = 577.000: 18 trial(s)
s = 578.000: 15 trial(s)
s = 579.000: 17 trial(s)
s = 580.000: 9 trial(s)
s = 581.000: 9 trial(s)
s = 582.000: 11 trial(s)
s = 583.000: 9 trial(s)
s = 584.000: 17 trial(s)
s = 585.000: 12 trial(s)
s = 586.000: 15 trial(s)
s = 587.000: 13 trial(s)
s = 588.000: 17 trial(s)
s = 589.000: 16 trial(s)
s = 590.000: 8 trial(s)
s = 591.000: 9 trial(s)
s = 592.000: 13 trial(s)
s = 593.000: 16 trial(s)
s = 594.000: 9 trial(s)
s = 595.000: 11 trial(s)
s = 596.000: 14 trial(s)
s = 597.000: 9 trial(s)
s = 598.000: 8 trial(s)
s = 599.000: 9 trial(s)
s = 600.000: 9 trial(s)
s = 601.000: 10 trial(s)
s = 602.000: 10 trial(s)
s = 603.000: 13 trial(s)
s = 604.000: 12 trial(s)
s = 605.000: 8 trial(s)
s = 606.000: 12 trial(s)
s = 608.000: 8 trial(s)
s = 609.000: 6 trial(s)
s = 610.000: 8 trial(s)
s = 611.000: 7 trial(s)
s = 612.000: 4 trial(s)
s = 613.000: 7 trial(s)
s = 614.000: 5 trial(s)
s = 615.000: 3 trial(s)
s = 616.000: 3 trial(s)
s = 617.000: 8 trial(s)
s = 618.000: 6 trial(s)
s = 619.000: 6 trial(s)
s = 620.000: 4 trial(s)
s = 621.000: 4 trial(s)
s = 622.000: 6 trial(s)
s = 623.000: 4 trial(s)
s = 624.000: 7 trial(s)
s = 625.000: 3 trial(s)
s = 626.000: 4 trial(s)
s = 627.000: 7 trial(s)
s = 628.000: 10 trial(s)
s = 629.000: 8 trial(s)
s = 630.000: 2 trial(s)
s = 631.000: 5 trial(s)
s = 632.000: 4 trial(s)
s = 633.000: 2 trial(s)
s = 634.000: 1 trial(s)
s = 635.000: 5 trial(s)
s = 636.000: 1 trial(s)
s = 637.000: 2 trial(s)
s = 638.000: 4 trial(s)
s = 639.000: 5 trial(s)
s = 640.000: 4 trial(s)
s = 641.000: 4 trial(s)
s = 642.000: 2 trial(s)
s = 643.000: 4 trial(s)
s = 644.000: 2 trial(s)
s = 645.000: 2 trial(s)
s = 646.000: 4 trial(s)
s = 647.000: 2 trial(s)
s = 648.000: 2 trial(s)
s = 649.000: 2 trial(s)
s = 650.000: 2 trial(s)
s = 651.000: 5 trial(s)
s = 652.000: 2 trial(s)
s = 653.000: 2 trial(s)
s = 654.000: 1 trial(s)
s = 655.000: 3 trial(s)
s = 656.000: 1 trial(s)
s = 657.000: 1 trial(s)
s = 658.000: 1 trial(s)
s = 659.000: 4 trial(s)
s = 660.000: 1 trial(s)
s = 661.000: 3 trial(s)
s = 663.000: 4 trial(s)
s = 665.000: 3 trial(s)
s = 668.000: 3 trial(s)
s = 669.000: 3 trial(s)
s = 670.000: 2 trial(s)
s = 671.000: 2 trial(s)
s = 672.000: 3 trial(s)
s = 673.000: 2 trial(s)
s = 675.000: 1 trial(s)
s = 676.000: 2 trial(s)
s = 679.000: 2 trial(s)
s = 680.000: 3 trial(s)
s = 681.000: 1 trial(s)
s = 682.000: 2 trial(s)
s = 683.000: 1 trial(s)
s = 685.000: 3 trial(s)
s = 687.000: 1 trial(s)
s = 688.000: 1 trial(s)
s = 690.000: 1 trial(s)
s = 691.000: 2 trial(s)
s = 692.000: 2 trial(s)
s = 693.000: 1 trial(s)
s = 694.000: 1 trial(s)
s = 697.000: 3 trial(s)
s = 698.000: 2 trial(s)
s = 701.000: 2 trial(s)
s = 704.000: 3 trial(s)
s = 705.000: 1 trial(s)
s = 707.000: 1 trial(s)
s = 713.000: 2 trial(s)
s = 716.000: 1 trial(s)
s = 717.000: 1 trial(s)
s = 722.000: 1 trial(s)
s = 726.000: 1 trial(s)
s = 730.000: 2 trial(s)
s = 739.000: 1 trial(s)
s = 745.000: 1 trial(s)
s = 753.000: 1 trial(s)
s = 774.000: 1 trial(s)
s = 779.000: 1 trial(s)
s = 794.000: 1 trial(s)
P (costs) = 2018 / 1000000 = 0.002018
Cost groups plot saved at plot.svg

[Comparing Proto-Aleut with Proto-Eskimo]
Positive pair 0: 5 big: aŋu - aŋə
Positive pair 1: 7 bite: kix - kəɣə
Positive pair 2: 8 black: qax - qiʁ
Positive pair 3: 12 burn tr.: hix - əkə
Positive pair 4: 13 fingernail: qaɣa - kuki
Positive pair 5: 16 come: haqa - aɣə
Positive pair 6: 42 I: ŋ - ŋa
Positive pair 7: 58 neck: uyu - uya
Positive pair 8: 63 one: ataqa - ataʁ
Positive pair 9: 64 person: anʁ - inʸu
Positive pair 10: 99 woman: ayaɣa - aʁna
Positive pair 11: 104 salt: taʁayu - taʁəyu
N = 12 (number of positive pairs in the original list)
S = 532.000000 (cost of positive pairs in the original list)

k = 0:	4483 trial(s)
k = 1:	26485 trial(s)
k = 2:	76628 trial(s)
k = 3:	141108 trial(s)
k = 4:	187792 trial(s)
k = 5:	191661 trial(s)
k = 6:	156507 trial(s)
k = 7:	105981 trial(s)
k = 8:	60341 trial(s)
k = 9:	29371 trial(s)
k = 10:	12762 trial(s)
k = 11:	4768 trial(s)
k = 12:	1498 trial(s)
k = 13:	461 trial(s)
k = 14:	124 trial(s)
k = 15:	24 trial(s)
k = 16:	5 trial(s)
k = 17:	1 trial(s)
P (counts) = 2113 / 1000000 = 0.002113

s = 0.000: 4483 trial(s)
s = 22.000: 49 trial(s)
s = 26.000: 206 trial(s)
s = 27.000: 1102 trial(s)
s = 28.000: 452 trial(s)
s = 29.000: 780 trial(s)
s = 30.000: 268 trial(s)
s = 31.000: 835 trial(s)
s = 32.000: 1231 trial(s)
s = 33.000: 1301 trial(s)
s = 34.000: 239 trial(s)
s = 35.000: 1745 trial(s)
s = 36.000: 1227 trial(s)
s = 37.000: 282 trial(s)
s = 38.000: 410 trial(s)
s = 39.000: 546 trial(s)
s = 40.000: 1323 trial(s)
s = 41.000: 1822 trial(s)
s = 42.000: 783 trial(s)
s = 43.000: 1191 trial(s)
s = 44.000: 380 trial(s)
s = 45.000: 80 trial(s)
s = 46.000: 73 trial(s)
s = 48.000: 209 trial(s)
s = 49.000: 1656 trial(s)
s = 50.000: 335 trial(s)
s = 51.000: 916 trial(s)
s = 52.000: 5 trial(s)
s = 53.000: 933 trial(s)
s = 54.000: 1351 trial(s)
s = 55.000: 321 trial(s)
s = 56.000: 274 trial(s)
s = 57.000: 1363 trial(s)
s = 58.000: 311 trial(s)
s = 59.000: 899 trial(s)
s = 60.000: 838 trial(s)
s = 61.000: 1585 trial(s)
s = 62.000: 1094 trial(s)
s = 63.000: 1924 trial(s)
s = 64.000: 883 trial(s)
s = 65.000: 893 trial(s)
s = 66.000: 856 trial(s)
s = 67.000: 1334 trial(s)
s = 68.000: 1571 trial(s)
s = 69.000: 1310 trial(s)
s = 70.000: 1354 trial(s)
s = 71.000: 1671 trial(s)
s = 72.000: 1363 trial(s)
s = 73.000: 1456 trial(s)
s = 74.000: 1391 trial(s)
s = 75.000: 1602 trial(s)
s = 76.000: 2048 trial(s)
s = 77.000: 1548 trial(s)
s = 78.000: 1557 trial(s)
s = 79.000: 1265 trial(s)
s = 80.000: 1570 trial(s)
s = 81.000: 1981 trial(s)
s = 82.000: 1747 trial(s)
s = 83.000: 1632 trial(s)
s = 84.000: 2167 trial(s)
s = 85.000: 1758 trial(s)
s = 86.000: 1791 trial(s)
s = 87.000: 1327 trial(s)
s = 88.000: 1686 trial(s)
s = 89.000: 2347 trial(s)
s = 90.000: 2548 trial(s)
s = 91.000: 1800 trial(s)
s = 92.000: 2510 trial(s)
s = 93.000: 1964 trial(s)
s = 94.000: 2260 trial(s)
s = 95.000: 2168 trial(s)
s = 96.000: 2218 trial(s)
s = 97.000: 2088 trial(s)
s = 98.000: 2236 trial(s)
s = 99.000: 1859 trial(s)
s = 100.000: 2311 trial(s)
s = 101.000: 1862 trial(s)
s = 102.000: 2334 trial(s)
s = 103.000: 2652 trial(s)
s = 104.000: 2507 trial(s)
s = 105.000: 2096 trial(s)
s = 106.000: 2359 trial(s)
s = 107.000: 2095 trial(s)
s = 108.000: 2356 trial(s)
s = 109.000: 2184 trial(s)
s = 110.000: 2706 trial(s)
s = 111.000: 2617 trial(s)
s = 112.000: 2843 trial(s)
s = 113.000: 2555 trial(s)
s = 114.000: 2772 trial(s)
s = 115.000: 2452 trial(s)
s = 116.000: 2810 trial(s)
s = 117.000: 3069 trial(s)
s = 118.000: 2933 trial(s)
s = 119.000: 2665 trial(s)
s = 120.000: 3048 trial(s)
s = 121.000: 2935 trial(s)
s = 122.000: 3111 trial(s)
s = 123.000: 3010 trial(s)
s = 124.000: 3297 trial(s)
s = 125.000: 3271 trial(s)
s = 126.000: 3138 trial(s)
s = 127.000: 3091 trial(s)
s = 128.000: 3081 trial(s)
s = 129.000: 3283 trial(s)
s = 130.000: 3422 trial(s)
s = 131.000: 3216 trial(s)
s = 132.000: 3418 trial(s)
s = 133.000: 3379 trial(s)
s = 134.000: 3321 trial(s)
s = 135.000: 3441 trial(s)
s = 136.000: 3237 trial(s)
s = 137.000: 3387 trial(s)
s = 138.000: 3519 trial(s)
s = 139.000: 3490 trial(s)
s = 140.000: 3401 trial(s)
s = 141.000: 3335 trial(s)
s = 142.000: 3504 trial(s)
s = 143.000: 3667 trial(s)
s = 144.000: 3537 trial(s)
s = 145.000: 3674 trial(s)
s = 146.000: 3612 trial(s)
s = 147.000: 3762 trial(s)
s = 148.000: 3632 trial(s)
s = 149.000: 3594 trial(s)
s = 150.000: 3579 trial(s)
s = 151.000: 3837 trial(s)
s = 152.000: 3823 trial(s)
s = 153.000: 3912 trial(s)
s = 154.000: 3681 trial(s)
s = 155.000: 3918 trial(s)
s = 156.000: 3815 trial(s)
s = 157.000: 3969 trial(s)
s = 158.000: 3752 trial(s)
s = 159.000: 3936 trial(s)
s = 160.000: 3896 trial(s)
s = 161.000: 3865 trial(s)
s = 162.000: 3869 trial(s)
s = 163.000: 3995 trial(s)
s = 164.000: 4049 trial(s)
s = 165.000: 4074 trial(s)
s = 166.000: 3999 trial(s)
s = 167.000: 4114 trial(s)
s = 168.000: 4034 trial(s)
s = 169.000: 4141 trial(s)
s = 170.000: 4117 trial(s)
s = 171.000: 4143 trial(s)
s = 172.000: 3963 trial(s)
s = 173.000: 4302 trial(s)
s = 174.000: 4196 trial(s)
s = 175.000: 4260 trial(s)
s = 176.000: 4141 trial(s)
s = 177.000: 4282 trial(s)
s = 178.000: 4198 trial(s)
s = 179.000: 4210 trial(s)
s = 180.000: 4084 trial(s)
s = 181.000: 4338 trial(s)
s = 182.000: 4266 trial(s)
s = 183.000: 4237 trial(s)
s = 184.000: 4198 trial(s)
s = 185.000: 4336 trial(s)
s = 186.000: 4321 trial(s)
s = 187.000: 4239 trial(s)
s = 188.000: 4354 trial(s)
s = 189.000: 4281 trial(s)
s = 190.000: 4206 trial(s)
s = 191.000: 4233 trial(s)
s = 192.000: 4325 trial(s)
s = 193.000: 4322 trial(s)
s = 194.000: 4106 trial(s)
s = 195.000: 4277 trial(s)
s = 196.000: 4275 trial(s)
s = 197.000: 4232 trial(s)
s = 198.000: 4218 trial(s)
s = 199.000: 4371 trial(s)
s = 200.000: 4274 trial(s)
s = 201.000: 4349 trial(s)
s = 202.000: 4300 trial(s)
s = 203.000: 4250 trial(s)
s = 204.000: 4346 trial(s)
s = 205.000: 4192 trial(s)
s = 206.000: 4298 trial(s)
s = 207.000: 4200 trial(s)
s = 208.000: 4277 trial(s)
s = 209.000: 4259 trial(s)
s = 210.000: 4268 trial(s)
s = 211.000: 4211 trial(s)
s = 212.000: 4261 trial(s)
s = 213.000: 4256 trial(s)
s = 214.000: 4223 trial(s)
s = 215.000: 4236 trial(s)
s = 216.000: 4222 trial(s)
s = 217.000: 4127 trial(s)
s = 218.000: 4214 trial(s)
s = 219.000: 4169 trial(s)
s = 220.000: 4092 trial(s)
s = 221.000: 4215 trial(s)
s = 222.000: 4288 trial(s)
s = 223.000: 4097 trial(s)
s = 224.000: 4040 trial(s)
s = 225.000: 4019 trial(s)
s = 226.000: 4124 trial(s)
s = 227.000: 4038 trial(s)
s = 228.000: 4244 trial(s)
s = 229.000: 3995 trial(s)
s = 230.000: 4062 trial(s)
s = 231.000: 3882 trial(s)
s = 232.000: 4009 trial(s)
s = 233.000: 3971 trial(s)
s = 234.000: 4012 trial(s)
s = 235.000: 3987 trial(s)
s = 236.000: 3918 trial(s)
s = 237.000: 4013 trial(s)
s = 238.000: 3996 trial(s)
s = 239.000: 3869 trial(s)
s = 240.000: 3875 trial(s)
s = 241.000: 3988 trial(s)
s = 242.000: 3753 trial(s)
s = 243.000: 3860 trial(s)
s = 244.000: 3935 trial(s)
s = 245.000: 3773 trial(s)
s = 246.000: 3745 trial(s)
s = 247.000: 3689 trial(s)
s = 248.000: 3666 trial(s)
s = 249.000: 3653 trial(s)
s = 250.000: 3619 trial(s)
s = 251.000: 3714 trial(s)
s = 252.000: 3682 trial(s)
s = 253.000: 3669 trial(s)
s = 254.000: 3634 trial(s)
s = 255.000: 3625 trial(s)
s = 256.000: 3519 trial(s)
s = 257.000: 3614 trial(s)
s = 258.000: 3670 trial(s)
s = 259.000: 3527 trial(s)
s = 260.000: 3486 trial(s)
s = 261.000: 3423 trial(s)
s = 262.000: 3433 trial(s)
s = 263.000: 3475 trial(s)
s = 264.000: 3401 trial(s)
s = 265.000: 3464 trial(s)
s = 266.000: 3275 trial(s)
s = 267.000: 3360 trial(s)
s = 268.000: 3286 trial(s)
s = 269.000: 3302 trial(s)
s = 270.000: 3362 trial(s)
s = 271.000: 3202 trial(s)
s = 272.000: 3226 trial(s)
s = 273.000: 3177 trial(s)
s = 274.000: 3175 trial(s)
s = 275.000: 3058 trial(s)
s = 276.000: 3121 trial(s)
s = 277.000: 3089 trial(s)
s = 278.000: 3134 trial(s)
s = 279.000: 3002 trial(s)
s = 280.000: 3025 trial(s)
s = 281.000: 3092 trial(s)
s = 282.000: 2914 trial(s)
s = 283.000: 3014 trial(s)
s = 284.000: 2946 trial(s)
s = 285.000: 2860 trial(s)
s = 286.000: 2946 trial(s)
s = 287.000: 2948 trial(s)
s = 288.000: 2859 trial(s)
s = 289.000: 2830 trial(s)
s = 290.000: 2821 trial(s)
s = 291.000: 2708 trial(s)
s = 292.000: 2781 trial(s)
s = 293.000: 2656 trial(s)
s = 294.000: 2645 trial(s)
s = 295.000: 2629 trial(s)
s = 296.000: 2607 trial(s)
s = 297.000: 2643 trial(s)
s = 298.000: 2604 trial(s)
s = 299.000: 2600 trial(s)
s = 300.000: 2551 trial(s)
s = 301.000: 2503 trial(s)
s = 302.000: 2413 trial(s)
s = 303.000: 2445 trial(s)
s = 304.000: 2428 trial(s)
s = 305.000: 2440 trial(s)
s = 306.000: 2406 trial(s)
s = 307.000: 2394 trial(s)
s = 308.000: 2347 trial(s)
s = 309.000: 2343 trial(s)
s = 310.000: 2319 trial(s)
s = 311.000: 2315 trial(s)
s = 312.000: 2204 trial(s)
s = 313.000: 2247 trial(s)
s = 314.000: 2217 trial(s)
s = 315.000: 2199 trial(s)
s = 316.000: 2116 trial(s)
s = 317.000: 2136 trial(s)
s = 318.000: 2072 trial(s)
s = 319.000: 2010 trial(s)
s = 320.000: 2130 trial(s)
s = 321.000: 1993 trial(s)
s = 322.000: 2009 trial(s)
s = 323.000: 2007 trial(s)
s = 324.000: 2025 trial(s)
s = 325.000: 1961 trial(s)
s = 326.000: 1908 trial(s)
s = 327.000: 1851 trial(s)
s = 328.000: 1832 trial(s)
s = 329.000: 1791 trial(s)
s = 330.000: 1829 trial(s)
s = 331.000: 1802 trial(s)
s = 332.000: 1832 trial(s)
s = 333.000: 1762 trial(s)
s = 334.000: 1760 trial(s)
s = 335.000: 1764 trial(s)
s = 336.000: 1767 trial(s)
s = 337.000: 1653 trial(s)
s = 338.000: 1650 trial(s)
s = 339.000: 1675 trial(s)
s = 340.000: 1613 trial(s)
s = 341.000: 1572 trial(s)
s = 342.000: 1584 trial(s)
s = 343.000: 1511 trial(s)
s = 344.000: 1457 trial(s)
s = 345.000: 1468 trial(s)
s = 346.000: 1585 trial(s)
s = 347.000: 1538 trial(s)
s = 348.000: 1488 trial(s)
s = 349.000: 1455 trial(s)
s = 350.000: 1476 trial(s)
s = 351.000: 1432 trial(s)
s = 352.000: 1336 trial(s)
s = 353.000: 1391 trial(s)
s = 354.000: 1383 trial(s)
s = 355.000: 1333 trial(s)
s = 356.000: 1318 trial(s)
s = 357.000: 1315 trial(s)
s = 358.000: 1249 trial(s)
s = 359.000: 1225 trial(s)
s = 360.000: 1196 trial(s)
s = 361.000: 1322 trial(s)
s = 362.000: 1199 trial(s)
s = 363.000: 1221 trial(s)
s = 364.000: 1196 trial(s)
s = 365.000: 1211 trial(s)
s = 366.000: 1118 trial(s)
s = 367.000: 1133 trial(s)
s = 368.000: 1111 trial(s)
s = 369.000: 1067 trial(s)
s = 370.000: 1050 trial(s)
s = 371.000: 1005 trial(s)
s = 372.000: 1094 trial(s)
s = 373.000: 1057 trial(s)
s = 374.000: 991 trial(s)
s = 375.000: 1023 trial(s)
s = 376.000: 957 trial(s)
s = 377.000: 936 trial(s)
s = 378.000: 966 trial(s)
s = 379.000: 960 trial(s)
s = 380.000: 922 trial(s)
s = 381.000: 906 trial(s)
s = 382.000: 913 trial(s)
s = 383.000: 835 trial(s)
s = 384.000: 898 trial(s)
s = 385.000: 901 trial(s)
s = 386.000: 790 trial(s)
s = 387.000: 797 trial(s)
s = 388.000: 867 trial(s)
s = 389.000: 848 trial(s)
s = 390.000: 832 trial(s)
s = 391.000: 781 trial(s)
s = 392.000: 787 trial(s)
s = 393.000: 752 trial(s)
s = 394.000: 790 trial(s)
s = 395.000: 708 trial(s)
s = 396.000: 746 trial(s)
s = 397.000: 713 trial(s)
s = 398.000: 682 trial(s)
s = 399.000: 693 trial(s)
s = 400.000: 685 trial(s)
s = 401.000: 702 trial(s)
s = 402.000: 656 trial(s)
s = 403.000: 684 trial(s)
s = 404.000: 600 trial(s)
s = 405.000: 600 trial(s)
s = 406.000: 636 trial(s)
s = 407.000: 569 trial(s)
s = 408.000: 600 trial(s)
s = 409.000: 566 trial(s)
s = 410.000: 573 trial(s)
s = 411.000: 605 trial(s)
s = 412.000: 547 trial(s)
s = 413.000: 570 trial(s)
s = 414.000: 557 trial(s)
s = 415.000: 525 trial(s)
s = 416.000: 472 trial(s)
s = 417.000: 505 trial(s)
s = 418.000: 492 trial(s)
s = 419.000: 505 trial(s)
s = 420.000: 481 trial(s)
s = 421.000: 470 trial(s)
s = 422.000: 481 trial(s)
s = 423.000: 453 trial(s)
s = 424.000: 449 trial(s)
s = 425.000: 413 trial(s)
s = 426.000: 426 trial(s)
s = 427.000: 416 trial(s)
s = 428.000: 437 trial(s)
s = 429.000: 388 trial(s)
s = 430.000: 386 trial(s)
s = 431.000: 395 trial(s)
s = 432.000: 390 trial(s)
s = 433.000: 393 trial(s)
s = 434.000: 375 trial(s)
s = 435.000: 387 trial(s)
s = 436.000: 347 trial(s)
s = 437.000: 344 trial(s)
s = 438.000: 364 trial(s)
s = 439.000: 326 trial(s)
s = 440.000: 348 trial(s)
s = 441.000: 324 trial(s)
s = 442.000: 307 trial(s)
s = 443.000: 358 trial(s)
s = 444.000: 309 trial(s)
s = 445.000: 303 trial(s)
s = 446.000: 324 trial(s)
s = 447.000: 287 trial(s)
s = 448.000: 283 trial(s)
s = 449.000: 249 trial(s)
s = 450.000: 264 trial(s)
s = 451.000: 306 trial(s)
s = 452.000: 242 trial(s)
s = 453.000: 245 trial(s)
s = 454.000: 257 trial(s)
s = 455.000: 266 trial(s)
s = 456.000: 237 trial(s)
s = 457.000: 230 trial(s)
s = 458.000: 227 trial(s)
s = 459.000: 226 trial(s)
s = 460.000: 233 trial(s)
s = 461.000: 225 trial(s)
s = 462.000: 224 trial(s)
s = 463.000: 226 trial(s)
s = 464.000: 193 trial(s)
s = 465.000: 193 trial(s)
s = 466.000: 200 trial(s)
s = 467.000: 205 trial(s)
s = 468.000: 171 trial(s)
s = 469.000: 171 trial(s)
s = 470.000: 190 trial(s)
s = 471.000: 203 trial(s)
s = 472.000: 176 trial(s)
s = 473.000: 158 trial(s)
s = 474.000: 174 trial(s)
s = 475.000: 174 trial(s)
s = 476.000: 170 trial(s)
s = 477.000: 148 trial(s)
s = 478.000: 163 trial(s)
s = 479.000: 127 trial(s)
s = 480.000: 166 trial(s)
s = 481.000: 141 trial(s)
s = 482.000: 124 trial(s)
s = 483.000: 157 trial(s)
s = 484.000: 151 trial(s)
s = 485.000: 166 trial(s)
s = 486.000: 137 trial(s)
s = 487.000: 154 trial(s)
s = 488.000: 136 trial(s)
s = 489.000: 123 trial(s)
s = 490.000: 101 trial(s)
s = 491.000: 118 trial(s)
s = 492.000: 140 trial(s)
s = 493.000: 123 trial(s)
s = 494.000: 110 trial(s)
s = 495.000: 100 trial(s)
s = 496.000: 114 trial(s)
s = 497.000: 98 trial(s)
s = 498.000: 98 trial(s)
s = 499.000: 98 trial(s)
s = 500.000: 120 trial(s)
s = 501.000: 91 trial(s)
s = 502.000: 96 trial(s)
s = 503.000: 84 trial(s)
s = 504.000: 105 trial(s)
s = 505.000: 92 trial(s)
s = 506.000: 99 trial(s)
s = 507.000: 74 trial(s)
s = 508.000: 68 trial(s)
s = 509.000: 89 trial(s)
s = 510.000: 80 trial(s)
s = 511.000: 71 trial(s)
s = 512.000: 75 trial(s)
s = 513.000: 58 trial(s)
s = 514.000: 88 trial(s)
s = 515.000: 67 trial(s)
s = 516.000: 69 trial(s)
s = 517.000: 66 trial(s)
s = 518.000: 65 trial(s)
s = 519.000: 71 trial(s)
s = 520.000: 74 trial(s)
s = 521.000: 59 trial(s)
s = 522.000: 55 trial(s)
s = 523.000: 54 trial(s)
s = 524.000: 50 trial(s)
s = 525.000: 61 trial(s)
s = 526.000: 62 trial(s)
s = 527.000: 61 trial(s)
s = 528.000: 39 trial(s)
s = 529.000: 48 trial(s)
s = 530.000: 42 trial(s)
s = 531.000: 43 trial(s)
s = 532.000: 45 trial(s)
s = 533.000: 48 trial(s)
s = 534.000: 44 trial(s)
s = 535.000: 39 trial(s)
s = 536.000: 32 trial(s)
s = 537.000: 40 trial(s)
s = 538.000: 47 trial(s)
s = 539.000: 47 trial(s)
s = 540.000: 38 trial(s)
s = 541.000: 35 trial(s)
s = 542.000: 39 trial(s)
s = 543.000: 28 trial(s)
s = 544.000: 32 trial(s)
s = 545.000: 37 trial(s)
s = 546.000: 25 trial(s)
s = 547.000: 37 trial(s)
s = 548.000: 38 trial(s)
s = 549.000: 37 trial(s)
s = 550.000: 29 trial(s)
s = 551.000: 27 trial(s)
s = 552.000: 19 trial(s)
s = 553.000: 24 trial(s)
s = 554.000: 26 trial(s)
s = 555.000: 20 trial(s)
s = 556.000: 29 trial(s)
s = 557.000: 30 trial(s)
s = 558.000: 21 trial(s)
s = 559.000: 14 trial(s)
s = 560.000: 26 trial(s)
s = 561.000: 24 trial(s)
s = 562.000: 25 trial(s)
s = 563.000: 31 trial(s)
s = 564.000: 14 trial(s)
s = 565.000: 20 trial(s)
s = 566.000: 25 trial(s)
s = 567.000: 20 trial(s)
s = 568.000: 18 trial(s)
s = 569.000: 15 trial(s)
s = 570.000: 16 trial(s)
s = 571.000: 24 trial(s)
s = 572.000: 11 trial(s)
s = 573.000: 13 trial(s)
s = 574.000: 16 trial(s)
s = 575.000: 17 trial(s)
s = 576.000: 14 trial(s)
s = 577.000: 11 trial(s)
s = 578.000: 15 trial(s)
s = 579.000: 10 trial(s)
s = 580.000: 25 trial(s)
s = 581.000: 13 trial(s)
s = 582.000: 11 trial(s)
s = 583.000: 16 trial(s)
s = 584.000: 12 trial(s)
s = 585.000: 6 trial(s)
s = 586.000: 8 trial(s)
s = 587.000: 9 trial(s)
s = 588.000: 11 trial(s)
s = 589.000: 9 trial(s)
s = 590.000: 10 trial(s)
s = 591.000: 9 trial(s)
s = 592.000: 15 trial(s)
s = 593.000: 9 trial(s)
s = 594.000: 5 trial(s)
s = 595.000: 12 trial(s)
s = 596.000: 10 trial(s)
s = 597.000: 7 trial(s)
s = 598.000: 8 trial(s)
s = 599.000: 7 trial(s)
s = 600.000: 14 trial(s)
s = 601.000: 7 trial(s)
s = 602.000: 11 trial(s)
s = 603.000: 6 trial(s)
s = 604.000: 3 trial(s)
s = 605.000: 6 trial(s)
s = 606.000: 11 trial(s)
s = 607.000: 12 trial(s)
s = 608.000: 8 trial(s)
s = 609.000: 6 trial(s)
s = 610.000: 10 trial(s)
s = 611.000: 7 trial(s)
s = 612.000: 4 trial(s)
s = 613.000: 5 trial(s)
s = 614.000: 5 trial(s)
s = 615.000: 5 trial(s)
s = 616.000: 3 trial(s)
s = 617.000: 8 trial(s)
s = 618.000: 4 trial(s)
s = 619.000: 3 trial(s)
s = 620.000: 6 trial(s)
s = 621.000: 4 trial(s)
s = 622.000: 11 trial(s)
s = 623.000: 3 trial(s)
s = 624.000: 4 trial(s)
s = 625.000: 3 trial(s)
s = 626.000: 2 trial(s)
s = 627.000: 3 trial(s)
s = 628.000: 5 trial(s)
s = 629.000: 2 trial(s)
s = 630.000: 7 trial(s)
s = 631.000: 4 trial(s)
s = 632.000: 2 trial(s)
s = 633.000: 6 trial(s)
s = 634.000: 5 trial(s)
s = 635.000: 5 trial(s)
s = 636.000: 2 trial(s)
s = 637.000: 6 trial(s)
s = 638.000: 2 trial(s)
s = 639.000: 5 trial(s)
s = 640.000: 1 trial(s)
s = 641.000: 2 trial(s)
s = 642.000: 2 trial(s)
s = 643.000: 6 trial(s)
s = 644.000: 2 trial(s)
s = 645.000: 1 trial(s)
s = 646.000: 2 trial(s)
s = 647.000: 2 trial(s)
s = 648.000: 3 trial(s)
s = 649.000: 1 trial(s)
s = 650.000: 2 trial(s)
s = 651.000: 1 trial(s)
s = 652.000: 3 trial(s)
s = 653.000: 1 trial(s)
s = 654.000: 2 trial(s)
s = 655.000: 2 trial(s)
s = 656.000: 4 trial(s)
s = 658.000: 3 trial(s)
s = 659.000: 1 trial(s)
s = 660.000: 1 trial(s)
s = 662.000: 3 trial(s)
s = 663.000: 2 trial(s)
s = 664.000: 2 trial(s)
s = 665.000: 2 trial(s)
s = 666.000: 1 trial(s)
s = 667.000: 1 trial(s)
s = 668.000: 1 trial(s)
s = 669.000: 2 trial(s)
s = 670.000: 1 trial(s)
s = 671.000: 3 trial(s)
s = 674.000: 3 trial(s)
s = 675.000: 1 trial(s)
s = 676.000: 2 trial(s)
s = 677.000: 1 trial(s)
s = 678.000: 1 trial(s)
s = 679.000: 1 trial(s)
s = 681.000: 1 trial(s)
s = 682.000: 1 trial(s)
s = 685.000: 2 trial(s)
s = 686.000: 1 trial(s)
s = 687.000: 1 trial(s)
s = 689.000: 1 trial(s)
s = 692.000: 1 trial(s)
s = 697.000: 1 trial(s)
s = 699.000: 1 trial(s)
s = 700.000: 1 trial(s)
s = 702.000: 1 trial(s)
s = 704.000: 1 trial(s)
s = 706.000: 1 trial(s)
s = 707.000: 1 trial(s)
s = 710.000: 1 trial(s)
s = 722.000: 1 trial(s)
s = 730.000: 1 trial(s)
s = 733.000: 1 trial(s)
s = 738.000: 1 trial(s)
s = 741.000: 1 trial(s)
s = 771.000: 1 trial(s)
s = 788.000: 1 trial(s)
P (costs) = 1821 / 1000000 = 0.001821
Cost groups plot saved at plot.svg

[FINAL] Max P(costs) = 0.002018 (Proto-Eskimo, Proto-Aleut)
```
