## Supplementary material for "Circumpolar peoples and their languages: lexical and genomic data suggest ancient Chukotko-Kamchatkan–Nivkh and Yukaghir-Samoyedic connections": consonant_Eyak_.txt

```
all (Eyak)
Seen as: ɬi-ʔqʼ
[Transformed]
ɬi	-->	LH (Total 2 symbols)

ashes (Eyak)
Seen as: cʰĩʔƛʼ-k
[Transformed]
cʰĩʔƛʼ	-->	CQ (Total 2 symbols)

bark (Eyak)
Seen as: qʰaht-ɬ
[Transformed]
qʰaht	-->	KT (Total 2 symbols)

belly (Eyak)
Seen as: =kʰəmah
[Transformed]
kʰəmah	-->	KM (Total 2 symbols)

big (Eyak)
Seen as: =ʔluw ~ =ʔnuw
[Transformed]
ʔluw	-->	HL (Total 2 symbols)
ʔnuw	-->	HN (Total 2 symbols)

bird (Eyak)
Seen as: yəꭓ=tə=ɬə=kʼaʔtʼ-ꭓ
[Transformed]
kʼaʔtʼ	-->	KT (Total 2 symbols)

bite (Eyak)
Seen as: =qʰa
[Transformed]
qʰa	-->	KH (Total 2 symbols)

black (Eyak)
Seen as: =tʼuːčʼ
[Transformed]
tʼuːčʼ	-->	TC (Total 2 symbols)

blood (Eyak)
Seen as: təɬ
[Transformed]
təɬ	-->	TL (Total 2 symbols)

bone (Eyak)
Seen as: cʼəl
[Transformed]
cʼəl	-->	CL (Total 2 symbols)

breast (Eyak)
Seen as: =šeːkʼ
[Transformed]
šeːkʼ	-->	SK (Total 2 symbols)

burn tr. (Eyak)
Seen as: =qʼa
[Transformed]
qʼa	-->	KH (Total 2 symbols)

fingernail (Eyak)
Seen as: =yə=ɬ=ꭓahc-ɬ
[Transformed]
ꭓahc	-->	KC (Total 2 symbols)

cloud (Eyak)
Seen as: qʼahs
[Transformed]
qʼahs	-->	KS (Total 2 symbols)

cold (Eyak)
Seen as: =ƛʼe
[Transformed]
ƛʼe	-->	QH (Total 2 symbols)

come (Eyak)
Seen as: =a
[Transformed]
a	-->	HH (Total 2 symbols)

die (Eyak)
Seen as: =sĩh
[Transformed]
sĩh	-->	SH (Total 2 symbols)

dog (Eyak)
Seen as: ꭓəwaː
[Transformed]
ꭓəwaː	-->	KH (Total 2 symbols)

drink (Eyak)
Seen as: =tə=la
[Transformed]
la	-->	LH (Total 2 symbols)

dry (Eyak)
Seen as: =tə=ɬ=ʔeht
[Transformed]
ʔeht	-->	HT (Total 2 symbols)

ear (Eyak)
Seen as: =čehꭓ
[Transformed]
čehꭓ	-->	CK (Total 2 symbols)

earth (Eyak)
Seen as: ʔãh
[Transformed]
ʔãh	-->	HH (Total 2 symbols)

eat (Eyak)
Seen as: =a
[Transformed]
a	-->	HH (Total 2 symbols)

egg (Eyak)
Seen as: =tə=ʔuht-k
[Transformed]
ʔuht	-->	HT (Total 2 symbols)

eye (Eyak)
Seen as: =laːꭓ
[Transformed]
laːꭓ	-->	LK (Total 2 symbols)

fat n. (Eyak)
Seen as: =qʼəꭓ
[Transformed]
qʼəꭓ	-->	KK (Total 2 symbols)

feather (Eyak)
Seen as: tʼahɬ
[Transformed]
tʼahɬ	-->	TL (Total 2 symbols)

fire (Eyak)
Seen as: tə=qʼaː-k
[Transformed]
qʼaː	-->	KH (Total 2 symbols)

fish (Eyak)
Seen as: tʰəʔ-yaʔ
[Transformed]
tʰəʔ	-->	TH (Total 2 symbols)

fly v. (Eyak)
Seen as: =tə=ɬ=kʼaʔtʼ
[Transformed]
kʼaʔtʼ	-->	KT (Total 2 symbols)

foot (Eyak)
Seen as: =kʼʷahš
[Transformed]
kʼʷahš	-->	KS (Total 2 symbols)

full (Eyak)
Seen as: təq-i-taʔ -tə-ʔya
[Transformed]
təq	-->	TK (Total 2 symbols)

give (Eyak)
Seen as: =tʰa
[Transformed]
tʰa	-->	TH (Total 2 symbols)

good (Eyak)
Seen as: =cuː
[Transformed]
cuː	-->	CH (Total 2 symbols)

green (Eyak)
Seen as: tiːyaʔ-kaʔ
[Transformed]
tiːyaʔ	-->	TH (Total 2 symbols)

hair (Eyak)
Seen as: leːɬ
[Transformed]
leːɬ	-->	LL (Total 2 symbols)

hand (Eyak)
Seen as: =yə=qʼaʔcʼ
[Transformed]
qʼaʔcʼ	-->	KC (Total 2 symbols)

head (Eyak)
Seen as: =lə=qʰah ~ =šaːw
[Transformed]
qʰah	-->	KH (Total 2 symbols)
šaːw	-->	SH (Total 2 symbols)

hear (Eyak)
Seen as: =tə=ɬə=čʼaːqʼ
[Transformed]
čʼaːqʼ	-->	CK (Total 2 symbols)

heart (Eyak)
Seen as: =ʔuq-ɬ
[Transformed]
ʔuq	-->	HK (Total 2 symbols)

horn (Eyak)
Seen as: =təleh
[Transformed]
təleh	-->	TL (Total 2 symbols)

I (Eyak)
Seen as: xuː
[Transformed]
xuː	-->	KH (Total 2 symbols)

kill (Eyak)
Seen as: =še
[Transformed]
še	-->	SH (Total 2 symbols)

knee (Eyak)
Seen as: =quht ~ =qũht
[Transformed]
quht	-->	KT (Total 2 symbols)
qũht	-->	KT (Total 2 symbols)

know (Eyak)
Seen as: =ka
[Transformed]
ka	-->	KH (Total 2 symbols)

leaf (Eyak)
Seen as: tʼahɬ
[Transformed]
tʼahɬ	-->	TL (Total 2 symbols)

lie (Eyak)
Seen as: =tʰe
[Transformed]
tʰe	-->	TH (Total 2 symbols)

liver (Eyak)
Seen as: =saht
[Transformed]
saht	-->	ST (Total 2 symbols)

long (Eyak)
Seen as: =ʔaːw
[Transformed]
ʔaːw	-->	HH (Total 2 symbols)

louse (Eyak)
Seen as: kuks-k
[Transformed]
kuks	-->	KKS (Total 3 symbols)

man (Eyak)
Seen as: ɬi=laːʔ
[Transformed]
laːʔ	-->	LH (Total 2 symbols)

many (Eyak)
Seen as: kʼu=tʼuʔ
[Transformed]
tʼuʔ	-->	TH (Total 2 symbols)

meat (Eyak)
Seen as: =cʰeʔ
[Transformed]
cʰeʔ	-->	CH (Total 2 symbols)

moon (Eyak)
Seen as: qʰə=ꭓah
[Transformed]
ꭓah	-->	KH (Total 2 symbols)

mountain (Eyak)
Seen as: ʔiƛʼ
[Transformed]
ʔiƛʼ	-->	HQ (Total 2 symbols)

mouth (Eyak)
Seen as: =saʔ
[Transformed]
saʔ	-->	SH (Total 2 symbols)

name (Eyak)
Seen as: wə=šeh
[Transformed]
šeh	-->	SH (Total 2 symbols)

neck (Eyak)
Seen as: =cʰĩʔ
[Transformed]
cʰĩʔ	-->	CH (Total 2 symbols)

new (Eyak)
Seen as: qʼaː-yaː
[Transformed]
qʼaː	-->	KH (Total 2 symbols)

night (Eyak)
Seen as: ꭓəƛʼ
[Transformed]
ꭓəƛʼ	-->	KQ (Total 2 symbols)

nose (Eyak)
Seen as: =niːkʼ
[Transformed]
niːkʼ	-->	NK (Total 2 symbols)

not (Eyak)
Seen as: ti-kʼ; =q
[Transformed]
ti	-->	TH (Total 2 symbols)
q	-->	KH (Total 2 symbols)

one (Eyak)
Seen as: ɬĩhq-ih
[Transformed]
ɬĩhq	-->	LK (Total 2 symbols)

person (Eyak)
Seen as: tə=ꭓũh
[Transformed]
ꭓũh	-->	KH (Total 2 symbols)

rain (Eyak)
Seen as: kʼu=leh
[Transformed]
leh	-->	LH (Total 2 symbols)

red (Eyak)
Seen as: =čʼeːʔ
[Transformed]
čʼeːʔ	-->	CH (Total 2 symbols)

road (Eyak)
Seen as: tʰaː
[Transformed]
tʰaː	-->	TH (Total 2 symbols)

root (Eyak)
Seen as: qeːcʼ
[Transformed]
qeːcʼ	-->	KC (Total 2 symbols)

round (Eyak)
Seen as: qəməkʼ
[Transformed]
qəməkʼ	-->	KMK (Total 3 symbols)

sand (Eyak)
Seen as: čʰiːš-k
[Transformed]
čʰiːš	-->	CS (Total 2 symbols)

say (Eyak)
Seen as: =le
[Transformed]
le	-->	LH (Total 2 symbols)

see (Eyak)
Seen as: =ʔe ~ =ʔã
[Transformed]
ʔe	-->	HH (Total 2 symbols)
ʔã	-->	HH (Total 2 symbols)

seed (Eyak)
Seen as: 
[Transformed]


sit (Eyak)
Seen as: =ta
[Transformed]
ta	-->	TH (Total 2 symbols)

skin (Eyak)
Seen as: =tʰah
[Transformed]
tʰah	-->	TH (Total 2 symbols)

sleep (Eyak)
Seen as: =cʰuʔt
[Transformed]
cʰuʔt	-->	CT (Total 2 symbols)

small (Eyak)
Seen as: kʰučʼ-k
[Transformed]
kʰučʼ	-->	KC (Total 2 symbols)

smoke (Eyak)
Seen as: ɬãht
[Transformed]
ɬãht	-->	LT (Total 2 symbols)

stand (Eyak)
Seen as: =ãːʔ
[Transformed]
ãːʔ	-->	HH (Total 2 symbols)

star (Eyak)
Seen as: laʔꭓcʼ-ɬ
[Transformed]
laʔꭓcʼ	-->	LKC (Total 3 symbols)

stone (Eyak)
Seen as: cʰaː
[Transformed]
cʰaː	-->	CH (Total 2 symbols)

sun (Eyak)
Seen as: qətə=kəɬ
[Transformed]
kəɬ	-->	KL (Total 2 symbols)

swim (Eyak)
Seen as: =we
[Transformed]
we	-->	WH (Total 2 symbols)

tail (Eyak)
Seen as: =k=ƛʼah
[Transformed]
ƛʼah	-->	QH (Total 2 symbols)

that (Eyak)
Seen as: ʔəw ~ ʔuː
[Transformed]
ʔəw	-->	HH (Total 2 symbols)
ʔuː	-->	HH (Total 2 symbols)

this (Eyak)
Seen as: ʔəl ~ ʔãː
[Transformed]
ʔəl	-->	HL (Total 2 symbols)
ʔãː	-->	HH (Total 2 symbols)

thou (Eyak)
Seen as: ʔiː
[Transformed]
ʔiː	-->	HH (Total 2 symbols)

tongue (Eyak)
Seen as: =laʔtʼ
[Transformed]
laʔtʼ	-->	LT (Total 2 symbols)

tooth (Eyak)
Seen as: =ꭓũː-ɬə-yah
[Transformed]
ꭓũː	-->	KH (Total 2 symbols)

tree (Eyak)
Seen as: lis
[Transformed]
lis	-->	LS (Total 2 symbols)

two (Eyak)
Seen as: laʔt-
[Transformed]
laʔt	-->	LT (Total 2 symbols)

go (Eyak)
Seen as: =a
[Transformed]
a	-->	HH (Total 2 symbols)

warm (Eyak)
Seen as: =tə=ꭓã
[Transformed]
ꭓã	-->	KH (Total 2 symbols)

water (Eyak)
Seen as: kiyah
[Transformed]
kiyah	-->	KH (Total 2 symbols)

we (Eyak)
Seen as: taː; qʰaː
[Transformed]
taː	-->	TH (Total 2 symbols)
qʰaː	-->	KH (Total 2 symbols)

what (Eyak)
Seen as: teː
[Transformed]
teː	-->	TH (Total 2 symbols)

white (Eyak)
Seen as: xiƛʼ-kaʔ
[Transformed]
xiƛʼ	-->	KQ (Total 2 symbols)

who (Eyak)
Seen as: tuː
[Transformed]
tuː	-->	TH (Total 2 symbols)

woman (Eyak)
Seen as: qʰeʔ-ɬ
[Transformed]
qʰeʔ	-->	KH (Total 2 symbols)

yellow (Eyak)
Seen as: ꭓəwaː-cʰeʔqʼ-kaʔ
[Transformed]
ꭓəwaː	-->	KH (Total 2 symbols)

far (Eyak)
Seen as: qə=ƛaː=ʔaːw
[Transformed]
ʔaːw	-->	HH (Total 2 symbols)

heavy (Eyak)
Seen as: =taːs
[Transformed]
taːs	-->	TS (Total 2 symbols)

near (Eyak)
Seen as: =taː-
[Transformed]
taː	-->	TH (Total 2 symbols)

salt (Eyak)
Seen as: tiːyaʔ
[Transformed]
tiːyaʔ	-->	TH (Total 2 symbols)

short (Eyak)
Seen as: =tikʼ
[Transformed]
tikʼ	-->	TK (Total 2 symbols)

snake (Eyak)
Seen as: ꭓuhꭓ-ʔa-ʔluw-yuː
[Transformed]
ꭓuhꭓ	-->	KK (Total 2 symbols)

thin (Eyak)
Seen as: =cʰic-k
[Transformed]
cʰic	-->	CC (Total 2 symbols)

wind (Eyak)
Seen as: kʼuːy
[Transformed]
kʼuːy	-->	KH (Total 2 symbols)

worm (Eyak)
Seen as: ꭓuhꭓ
[Transformed]
ꭓuhꭓ	-->	KK (Total 2 symbols)

year (Eyak)
Seen as: leh-q-ʔya
[Transformed]
leh	-->	LH (Total 2 symbols)
```
