## Supplementary material for "Circumpolar peoples and their languages: lexical and genomic data suggest ancient Chukotko-Kamchatkan–Nivkh and Yukaghir-Samoyedic connections": result_Proto-Burushaski_Eyak.txt

```
[Comparing Proto-Burushaski with Eyak]
Positive pair 0: 85 that: i - ʔəw
N = 1 (number of positive pairs in the original list)
S = 34.000000 (cost of positive pairs in the original list)

k = 0:	117911 trial(s)
k = 1:	264898 trial(s)
k = 2:	284035 trial(s)
k = 3:	192443 trial(s)
k = 4:	93198 trial(s)
k = 5:	34408 trial(s)
k = 6:	10066 trial(s)
k = 7:	2450 trial(s)
k = 8:	508 trial(s)
k = 9:	71 trial(s)
k = 10:	12 trial(s)
P (counts) = 882089 / 1000000 = 0.882089

s = 0.000: 117911 trial(s)
s = 26.000: 5441 trial(s)
s = 27.000: 7962 trial(s)
s = 28.000: 15801 trial(s)
s = 29.000: 5495 trial(s)
s = 30.000: 1105 trial(s)
s = 31.000: 8101 trial(s)
s = 32.000: 4277 trial(s)
s = 33.000: 5837 trial(s)
s = 34.000: 14594 trial(s)
s = 35.000: 4323 trial(s)
s = 37.000: 1114 trial(s)
s = 38.000: 13624 trial(s)
s = 39.000: 4373 trial(s)
s = 40.000: 5594 trial(s)
s = 41.000: 29386 trial(s)
s = 42.000: 2162 trial(s)
s = 43.000: 12434 trial(s)
s = 44.000: 27060 trial(s)
s = 46.000: 15721 trial(s)
s = 49.000: 5652 trial(s)
s = 51.000: 20478 trial(s)
s = 52.000: 76 trial(s)
s = 53.000: 3567 trial(s)
s = 54.000: 6751 trial(s)
s = 55.000: 7126 trial(s)
s = 56.000: 6556 trial(s)
s = 57.000: 1185 trial(s)
s = 58.000: 919 trial(s)
s = 59.000: 3895 trial(s)
s = 60.000: 1970 trial(s)
s = 61.000: 3416 trial(s)
s = 62.000: 2508 trial(s)
s = 63.000: 16467 trial(s)
s = 64.000: 1388 trial(s)
s = 65.000: 2637 trial(s)
s = 66.000: 3126 trial(s)
s = 67.000: 5016 trial(s)
s = 68.000: 3592 trial(s)
s = 69.000: 6573 trial(s)
s = 70.000: 4751 trial(s)
s = 71.000: 5300 trial(s)
s = 72.000: 8846 trial(s)
s = 73.000: 5234 trial(s)
s = 74.000: 12087 trial(s)
s = 75.000: 7528 trial(s)
s = 76.000: 3444 trial(s)
s = 77.000: 7314 trial(s)
s = 78.000: 7228 trial(s)
s = 79.000: 8159 trial(s)
s = 80.000: 6253 trial(s)
s = 81.000: 10892 trial(s)
s = 82.000: 8492 trial(s)
s = 83.000: 5371 trial(s)
s = 84.000: 8582 trial(s)
s = 85.000: 10651 trial(s)
s = 86.000: 3432 trial(s)
s = 87.000: 9339 trial(s)
s = 88.000: 3296 trial(s)
s = 89.000: 6460 trial(s)
s = 90.000: 8192 trial(s)
s = 91.000: 3837 trial(s)
s = 92.000: 8130 trial(s)
s = 93.000: 3865 trial(s)
s = 94.000: 5942 trial(s)
s = 95.000: 9113 trial(s)
s = 96.000: 3762 trial(s)
s = 97.000: 8158 trial(s)
s = 98.000: 3877 trial(s)
s = 99.000: 3891 trial(s)
s = 100.000: 5584 trial(s)
s = 101.000: 4510 trial(s)
s = 102.000: 4352 trial(s)
s = 103.000: 3702 trial(s)
s = 104.000: 6446 trial(s)
s = 105.000: 4819 trial(s)
s = 106.000: 5105 trial(s)
s = 107.000: 7622 trial(s)
s = 108.000: 4164 trial(s)
s = 109.000: 5573 trial(s)
s = 110.000: 3682 trial(s)
s = 111.000: 3615 trial(s)
s = 112.000: 5277 trial(s)
s = 113.000: 4453 trial(s)
s = 114.000: 5978 trial(s)
s = 115.000: 6052 trial(s)
s = 116.000: 4307 trial(s)
s = 117.000: 4638 trial(s)
s = 118.000: 6804 trial(s)
s = 119.000: 4850 trial(s)
s = 120.000: 4611 trial(s)
s = 121.000: 4474 trial(s)
s = 122.000: 5259 trial(s)
s = 123.000: 5163 trial(s)
s = 124.000: 4539 trial(s)
s = 125.000: 6639 trial(s)
s = 126.000: 4126 trial(s)
s = 127.000: 4058 trial(s)
s = 128.000: 4854 trial(s)
s = 129.000: 3757 trial(s)
s = 130.000: 4399 trial(s)
s = 131.000: 4200 trial(s)
s = 132.000: 4198 trial(s)
s = 133.000: 4255 trial(s)
s = 134.000: 3607 trial(s)
s = 135.000: 4312 trial(s)
s = 136.000: 4581 trial(s)
s = 137.000: 3880 trial(s)
s = 138.000: 4358 trial(s)
s = 139.000: 3062 trial(s)
s = 140.000: 3537 trial(s)
s = 141.000: 4100 trial(s)
s = 142.000: 2968 trial(s)
s = 143.000: 3221 trial(s)
s = 144.000: 3702 trial(s)
s = 145.000: 3206 trial(s)
s = 146.000: 3458 trial(s)
s = 147.000: 3092 trial(s)
s = 148.000: 3756 trial(s)
s = 149.000: 2980 trial(s)
s = 150.000: 3553 trial(s)
s = 151.000: 3064 trial(s)
s = 152.000: 2967 trial(s)
s = 153.000: 3478 trial(s)
s = 154.000: 2516 trial(s)
s = 155.000: 3324 trial(s)
s = 156.000: 3027 trial(s)
s = 157.000: 2663 trial(s)
s = 158.000: 3447 trial(s)
s = 159.000: 2890 trial(s)
s = 160.000: 2865 trial(s)
s = 161.000: 2754 trial(s)
s = 162.000: 2580 trial(s)
s = 163.000: 2895 trial(s)
s = 164.000: 2746 trial(s)
s = 165.000: 2441 trial(s)
s = 166.000: 2812 trial(s)
s = 167.000: 2347 trial(s)
s = 168.000: 2602 trial(s)
s = 169.000: 2637 trial(s)
s = 170.000: 2321 trial(s)
s = 171.000: 2424 trial(s)
s = 172.000: 2163 trial(s)
s = 173.000: 2128 trial(s)
s = 174.000: 2391 trial(s)
s = 175.000: 2153 trial(s)
s = 176.000: 2237 trial(s)
s = 177.000: 1960 trial(s)
s = 178.000: 2290 trial(s)
s = 179.000: 2066 trial(s)
s = 180.000: 1826 trial(s)
s = 181.000: 2078 trial(s)
s = 182.000: 1838 trial(s)
s = 183.000: 1684 trial(s)
s = 184.000: 1875 trial(s)
s = 185.000: 1784 trial(s)
s = 186.000: 1740 trial(s)
s = 187.000: 1737 trial(s)
s = 188.000: 1782 trial(s)
s = 189.000: 1544 trial(s)
s = 190.000: 1670 trial(s)
s = 191.000: 1544 trial(s)
s = 192.000: 1624 trial(s)
s = 193.000: 1525 trial(s)
s = 194.000: 1498 trial(s)
s = 195.000: 1454 trial(s)
s = 196.000: 1577 trial(s)
s = 197.000: 1438 trial(s)
s = 198.000: 1334 trial(s)
s = 199.000: 1551 trial(s)
s = 200.000: 1240 trial(s)
s = 201.000: 1386 trial(s)
s = 202.000: 1318 trial(s)
s = 203.000: 1248 trial(s)
s = 204.000: 1330 trial(s)
s = 205.000: 1186 trial(s)
s = 206.000: 1224 trial(s)
s = 207.000: 1210 trial(s)
s = 208.000: 1135 trial(s)
s = 209.000: 1153 trial(s)
s = 210.000: 1082 trial(s)
s = 211.000: 999 trial(s)
s = 212.000: 1079 trial(s)
s = 213.000: 1005 trial(s)
s = 214.000: 1029 trial(s)
s = 215.000: 990 trial(s)
s = 216.000: 939 trial(s)
s = 217.000: 974 trial(s)
s = 218.000: 917 trial(s)
s = 219.000: 989 trial(s)
s = 220.000: 829 trial(s)
s = 221.000: 797 trial(s)
s = 222.000: 909 trial(s)
s = 223.000: 797 trial(s)
s = 224.000: 818 trial(s)
s = 225.000: 758 trial(s)
s = 226.000: 704 trial(s)
s = 227.000: 790 trial(s)
s = 228.000: 683 trial(s)
s = 229.000: 721 trial(s)
s = 230.000: 632 trial(s)
s = 231.000: 695 trial(s)
s = 232.000: 671 trial(s)
s = 233.000: 625 trial(s)
s = 234.000: 641 trial(s)
s = 235.000: 583 trial(s)
s = 236.000: 568 trial(s)
s = 237.000: 601 trial(s)
s = 238.000: 561 trial(s)
s = 239.000: 603 trial(s)
s = 240.000: 529 trial(s)
s = 241.000: 514 trial(s)
s = 242.000: 514 trial(s)
s = 243.000: 515 trial(s)
s = 244.000: 507 trial(s)
s = 245.000: 487 trial(s)
s = 246.000: 435 trial(s)
s = 247.000: 477 trial(s)
s = 248.000: 432 trial(s)
s = 249.000: 430 trial(s)
s = 250.000: 421 trial(s)
s = 251.000: 436 trial(s)
s = 252.000: 391 trial(s)
s = 253.000: 402 trial(s)
s = 254.000: 376 trial(s)
s = 255.000: 394 trial(s)
s = 256.000: 381 trial(s)
s = 257.000: 343 trial(s)
s = 258.000: 336 trial(s)
s = 259.000: 332 trial(s)
s = 260.000: 341 trial(s)
s = 261.000: 299 trial(s)
s = 262.000: 329 trial(s)
s = 263.000: 310 trial(s)
s = 264.000: 308 trial(s)
s = 265.000: 294 trial(s)
s = 266.000: 248 trial(s)
s = 267.000: 275 trial(s)
s = 268.000: 268 trial(s)
s = 269.000: 245 trial(s)
s = 270.000: 257 trial(s)
s = 271.000: 247 trial(s)
s = 272.000: 231 trial(s)
s = 273.000: 242 trial(s)
s = 274.000: 235 trial(s)
s = 275.000: 223 trial(s)
s = 276.000: 208 trial(s)
s = 277.000: 219 trial(s)
s = 278.000: 204 trial(s)
s = 279.000: 167 trial(s)
s = 280.000: 182 trial(s)
s = 281.000: 170 trial(s)
s = 282.000: 188 trial(s)
s = 283.000: 184 trial(s)
s = 284.000: 151 trial(s)
s = 285.000: 161 trial(s)
s = 286.000: 166 trial(s)
s = 287.000: 155 trial(s)
s = 288.000: 155 trial(s)
s = 289.000: 169 trial(s)
s = 290.000: 180 trial(s)
s = 291.000: 127 trial(s)
s = 292.000: 129 trial(s)
s = 293.000: 131 trial(s)
s = 294.000: 110 trial(s)
s = 295.000: 132 trial(s)
s = 296.000: 107 trial(s)
s = 297.000: 100 trial(s)
s = 298.000: 111 trial(s)
s = 299.000: 98 trial(s)
s = 300.000: 90 trial(s)
s = 301.000: 108 trial(s)
s = 302.000: 112 trial(s)
s = 303.000: 97 trial(s)
s = 304.000: 93 trial(s)
s = 305.000: 97 trial(s)
s = 306.000: 87 trial(s)
s = 307.000: 104 trial(s)
s = 308.000: 85 trial(s)
s = 309.000: 79 trial(s)
s = 310.000: 77 trial(s)
s = 311.000: 82 trial(s)
s = 312.000: 68 trial(s)
s = 313.000: 78 trial(s)
s = 314.000: 82 trial(s)
s = 315.000: 88 trial(s)
s = 316.000: 72 trial(s)
s = 317.000: 79 trial(s)
s = 318.000: 70 trial(s)
s = 319.000: 59 trial(s)
s = 320.000: 50 trial(s)
s = 321.000: 59 trial(s)
s = 322.000: 47 trial(s)
s = 323.000: 49 trial(s)
s = 324.000: 56 trial(s)
s = 325.000: 49 trial(s)
s = 326.000: 54 trial(s)
s = 327.000: 48 trial(s)
s = 328.000: 43 trial(s)
s = 329.000: 37 trial(s)
s = 330.000: 45 trial(s)
s = 331.000: 43 trial(s)
s = 332.000: 42 trial(s)
s = 333.000: 40 trial(s)
s = 334.000: 37 trial(s)
s = 335.000: 29 trial(s)
s = 336.000: 25 trial(s)
s = 337.000: 34 trial(s)
s = 338.000: 34 trial(s)
s = 339.000: 32 trial(s)
s = 340.000: 27 trial(s)
s = 341.000: 25 trial(s)
s = 342.000: 37 trial(s)
s = 343.000: 24 trial(s)
s = 344.000: 25 trial(s)
s = 345.000: 26 trial(s)
s = 346.000: 33 trial(s)
s = 347.000: 30 trial(s)
s = 348.000: 22 trial(s)
s = 349.000: 25 trial(s)
s = 350.000: 20 trial(s)
s = 351.000: 32 trial(s)
s = 352.000: 14 trial(s)
s = 353.000: 14 trial(s)
s = 354.000: 24 trial(s)
s = 355.000: 14 trial(s)
s = 356.000: 24 trial(s)
s = 357.000: 17 trial(s)
s = 358.000: 24 trial(s)
s = 359.000: 24 trial(s)
s = 360.000: 17 trial(s)
s = 361.000: 11 trial(s)
s = 362.000: 18 trial(s)
s = 363.000: 14 trial(s)
s = 364.000: 17 trial(s)
s = 365.000: 18 trial(s)
s = 366.000: 10 trial(s)
s = 367.000: 10 trial(s)
s = 368.000: 15 trial(s)
s = 369.000: 20 trial(s)
s = 370.000: 10 trial(s)
s = 371.000: 14 trial(s)
s = 372.000: 9 trial(s)
s = 373.000: 7 trial(s)
s = 374.000: 10 trial(s)
s = 375.000: 11 trial(s)
s = 376.000: 8 trial(s)
s = 377.000: 11 trial(s)
s = 378.000: 10 trial(s)
s = 379.000: 11 trial(s)
s = 380.000: 10 trial(s)
s = 381.000: 8 trial(s)
s = 382.000: 3 trial(s)
s = 383.000: 10 trial(s)
s = 384.000: 5 trial(s)
s = 385.000: 6 trial(s)
s = 386.000: 12 trial(s)
s = 387.000: 6 trial(s)
s = 388.000: 4 trial(s)
s = 389.000: 6 trial(s)
s = 390.000: 3 trial(s)
s = 391.000: 4 trial(s)
s = 392.000: 4 trial(s)
s = 393.000: 5 trial(s)
s = 394.000: 4 trial(s)
s = 395.000: 10 trial(s)
s = 396.000: 6 trial(s)
s = 397.000: 5 trial(s)
s = 398.000: 5 trial(s)
s = 399.000: 1 trial(s)
s = 400.000: 5 trial(s)
s = 401.000: 3 trial(s)
s = 403.000: 5 trial(s)
s = 404.000: 4 trial(s)
s = 405.000: 5 trial(s)
s = 406.000: 2 trial(s)
s = 407.000: 2 trial(s)
s = 408.000: 8 trial(s)
s = 409.000: 1 trial(s)
s = 410.000: 2 trial(s)
s = 411.000: 4 trial(s)
s = 413.000: 1 trial(s)
s = 414.000: 1 trial(s)
s = 415.000: 1 trial(s)
s = 416.000: 2 trial(s)
s = 418.000: 1 trial(s)
s = 419.000: 1 trial(s)
s = 420.000: 4 trial(s)
s = 421.000: 2 trial(s)
s = 422.000: 1 trial(s)
s = 423.000: 2 trial(s)
s = 424.000: 2 trial(s)
s = 425.000: 3 trial(s)
s = 427.000: 3 trial(s)
s = 428.000: 1 trial(s)
s = 430.000: 1 trial(s)
s = 431.000: 2 trial(s)
s = 432.000: 1 trial(s)
s = 434.000: 1 trial(s)
s = 435.000: 4 trial(s)
s = 436.000: 2 trial(s)
s = 437.000: 1 trial(s)
s = 439.000: 1 trial(s)
s = 440.000: 1 trial(s)
s = 447.000: 2 trial(s)
s = 448.000: 1 trial(s)
s = 453.000: 1 trial(s)
s = 455.000: 1 trial(s)
s = 457.000: 1 trial(s)
s = 458.000: 1 trial(s)
s = 459.000: 2 trial(s)
s = 460.000: 4 trial(s)
s = 475.000: 1 trial(s)
s = 492.000: 1 trial(s)
s = 494.000: 1 trial(s)
P (costs) = 828070 / 1000000 = 0.828070
Cost groups plot saved at plot.svg

[Comparing Eyak with Proto-Burushaski]
Positive pair 0: 85 that: ʔəw - i
N = 1 (number of positive pairs in the original list)
S = 34.000000 (cost of positive pairs in the original list)

k = 0:	117958 trial(s)
k = 1:	264998 trial(s)
k = 2:	283478 trial(s)
k = 3:	192330 trial(s)
k = 4:	93458 trial(s)
k = 5:	34634 trial(s)
k = 6:	10166 trial(s)
k = 7:	2390 trial(s)
k = 8:	498 trial(s)
k = 9:	73 trial(s)
k = 10:	14 trial(s)
k = 11:	2 trial(s)
k = 12:	1 trial(s)
P (counts) = 882042 / 1000000 = 0.882042

s = 0.000: 117958 trial(s)
s = 23.000: 1092 trial(s)
s = 26.000: 2185 trial(s)
s = 27.000: 3189 trial(s)
s = 28.000: 5733 trial(s)
s = 29.000: 2537 trial(s)
s = 30.000: 1093 trial(s)
s = 31.000: 4733 trial(s)
s = 32.000: 5709 trial(s)
s = 33.000: 9157 trial(s)
s = 34.000: 24444 trial(s)
s = 35.000: 12606 trial(s)
s = 36.000: 4706 trial(s)
s = 37.000: 5373 trial(s)
s = 38.000: 7210 trial(s)
s = 39.000: 4443 trial(s)
s = 40.000: 9129 trial(s)
s = 41.000: 21162 trial(s)
s = 42.000: 7044 trial(s)
s = 43.000: 16171 trial(s)
s = 44.000: 22867 trial(s)
s = 45.000: 4309 trial(s)
s = 46.000: 4713 trial(s)
s = 49.000: 8622 trial(s)
s = 50.000: 1169 trial(s)
s = 51.000: 55 trial(s)
s = 52.000: 19 trial(s)
s = 53.000: 5838 trial(s)
s = 54.000: 9150 trial(s)
s = 55.000: 3531 trial(s)
s = 56.000: 9900 trial(s)
s = 57.000: 452 trial(s)
s = 58.000: 2616 trial(s)
s = 59.000: 5453 trial(s)
s = 60.000: 3660 trial(s)
s = 61.000: 8954 trial(s)
s = 62.000: 11148 trial(s)
s = 63.000: 4371 trial(s)
s = 64.000: 1506 trial(s)
s = 65.000: 2237 trial(s)
s = 66.000: 2774 trial(s)
s = 67.000: 10706 trial(s)
s = 68.000: 4381 trial(s)
s = 69.000: 5042 trial(s)
s = 70.000: 4051 trial(s)
s = 71.000: 4626 trial(s)
s = 72.000: 5430 trial(s)
s = 73.000: 7267 trial(s)
s = 74.000: 5671 trial(s)
s = 75.000: 8154 trial(s)
s = 76.000: 7292 trial(s)
s = 77.000: 7794 trial(s)
s = 78.000: 8812 trial(s)
s = 79.000: 6470 trial(s)
s = 80.000: 12687 trial(s)
s = 81.000: 8036 trial(s)
s = 82.000: 5667 trial(s)
s = 83.000: 6181 trial(s)
s = 84.000: 7193 trial(s)
s = 85.000: 7006 trial(s)
s = 86.000: 4805 trial(s)
s = 87.000: 7555 trial(s)
s = 88.000: 6400 trial(s)
s = 89.000: 5729 trial(s)
s = 90.000: 6437 trial(s)
s = 91.000: 3857 trial(s)
s = 92.000: 3879 trial(s)
s = 93.000: 5813 trial(s)
s = 94.000: 5646 trial(s)
s = 95.000: 6388 trial(s)
s = 96.000: 6652 trial(s)
s = 97.000: 6926 trial(s)
s = 98.000: 5342 trial(s)
s = 99.000: 5257 trial(s)
s = 100.000: 5797 trial(s)
s = 101.000: 5027 trial(s)
s = 102.000: 6233 trial(s)
s = 103.000: 5815 trial(s)
s = 104.000: 4936 trial(s)
s = 105.000: 5784 trial(s)
s = 106.000: 4933 trial(s)
s = 107.000: 4804 trial(s)
s = 108.000: 4865 trial(s)
s = 109.000: 4091 trial(s)
s = 110.000: 5017 trial(s)
s = 111.000: 5465 trial(s)
s = 112.000: 4333 trial(s)
s = 113.000: 4497 trial(s)
s = 114.000: 5450 trial(s)
s = 115.000: 5768 trial(s)
s = 116.000: 5615 trial(s)
s = 117.000: 5219 trial(s)
s = 118.000: 4964 trial(s)
s = 119.000: 4372 trial(s)
s = 120.000: 4622 trial(s)
s = 121.000: 5969 trial(s)
s = 122.000: 4971 trial(s)
s = 123.000: 5535 trial(s)
s = 124.000: 5354 trial(s)
s = 125.000: 4358 trial(s)
s = 126.000: 3967 trial(s)
s = 127.000: 4054 trial(s)
s = 128.000: 4241 trial(s)
s = 129.000: 4850 trial(s)
s = 130.000: 4030 trial(s)
s = 131.000: 3950 trial(s)
s = 132.000: 3626 trial(s)
s = 133.000: 3962 trial(s)
s = 134.000: 4458 trial(s)
s = 135.000: 4173 trial(s)
s = 136.000: 4347 trial(s)
s = 137.000: 3948 trial(s)
s = 138.000: 3911 trial(s)
s = 139.000: 4238 trial(s)
s = 140.000: 4038 trial(s)
s = 141.000: 4120 trial(s)
s = 142.000: 4166 trial(s)
s = 143.000: 3897 trial(s)
s = 144.000: 3441 trial(s)
s = 145.000: 3400 trial(s)
s = 146.000: 3345 trial(s)
s = 147.000: 3725 trial(s)
s = 148.000: 3493 trial(s)
s = 149.000: 3265 trial(s)
s = 150.000: 3237 trial(s)
s = 151.000: 3275 trial(s)
s = 152.000: 3244 trial(s)
s = 153.000: 3039 trial(s)
s = 154.000: 3060 trial(s)
s = 155.000: 3196 trial(s)
s = 156.000: 3213 trial(s)
s = 157.000: 3113 trial(s)
s = 158.000: 3113 trial(s)
s = 159.000: 2939 trial(s)
s = 160.000: 2800 trial(s)
s = 161.000: 2979 trial(s)
s = 162.000: 2844 trial(s)
s = 163.000: 2730 trial(s)
s = 164.000: 2854 trial(s)
s = 165.000: 2685 trial(s)
s = 166.000: 2634 trial(s)
s = 167.000: 2690 trial(s)
s = 168.000: 2538 trial(s)
s = 169.000: 2540 trial(s)
s = 170.000: 2577 trial(s)
s = 171.000: 2293 trial(s)
s = 172.000: 2302 trial(s)
s = 173.000: 2270 trial(s)
s = 174.000: 2329 trial(s)
s = 175.000: 2192 trial(s)
s = 176.000: 2334 trial(s)
s = 177.000: 2318 trial(s)
s = 178.000: 2206 trial(s)
s = 179.000: 2178 trial(s)
s = 180.000: 2107 trial(s)
s = 181.000: 1965 trial(s)
s = 182.000: 2148 trial(s)
s = 183.000: 2124 trial(s)
s = 184.000: 2055 trial(s)
s = 185.000: 1909 trial(s)
s = 186.000: 1792 trial(s)
s = 187.000: 1789 trial(s)
s = 188.000: 1767 trial(s)
s = 189.000: 1672 trial(s)
s = 190.000: 1820 trial(s)
s = 191.000: 1790 trial(s)
s = 192.000: 1631 trial(s)
s = 193.000: 1595 trial(s)
s = 194.000: 1628 trial(s)
s = 195.000: 1598 trial(s)
s = 196.000: 1552 trial(s)
s = 197.000: 1533 trial(s)
s = 198.000: 1472 trial(s)
s = 199.000: 1495 trial(s)
s = 200.000: 1455 trial(s)
s = 201.000: 1435 trial(s)
s = 202.000: 1404 trial(s)
s = 203.000: 1369 trial(s)
s = 204.000: 1321 trial(s)
s = 205.000: 1289 trial(s)
s = 206.000: 1245 trial(s)
s = 207.000: 1211 trial(s)
s = 208.000: 1258 trial(s)
s = 209.000: 1178 trial(s)
s = 210.000: 1228 trial(s)
s = 211.000: 1153 trial(s)
s = 212.000: 1106 trial(s)
s = 213.000: 1192 trial(s)
s = 214.000: 1070 trial(s)
s = 215.000: 1059 trial(s)
s = 216.000: 1044 trial(s)
s = 217.000: 1067 trial(s)
s = 218.000: 1047 trial(s)
s = 219.000: 986 trial(s)
s = 220.000: 903 trial(s)
s = 221.000: 1013 trial(s)
s = 222.000: 973 trial(s)
s = 223.000: 912 trial(s)
s = 224.000: 896 trial(s)
s = 225.000: 844 trial(s)
s = 226.000: 821 trial(s)
s = 227.000: 812 trial(s)
s = 228.000: 775 trial(s)
s = 229.000: 731 trial(s)
s = 230.000: 765 trial(s)
s = 231.000: 771 trial(s)
s = 232.000: 719 trial(s)
s = 233.000: 703 trial(s)
s = 234.000: 680 trial(s)
s = 235.000: 637 trial(s)
s = 236.000: 622 trial(s)
s = 237.000: 679 trial(s)
s = 238.000: 608 trial(s)
s = 239.000: 635 trial(s)
s = 240.000: 626 trial(s)
s = 241.000: 570 trial(s)
s = 242.000: 600 trial(s)
s = 243.000: 562 trial(s)
s = 244.000: 569 trial(s)
s = 245.000: 520 trial(s)
s = 246.000: 522 trial(s)
s = 247.000: 509 trial(s)
s = 248.000: 486 trial(s)
s = 249.000: 504 trial(s)
s = 250.000: 461 trial(s)
s = 251.000: 442 trial(s)
s = 252.000: 427 trial(s)
s = 253.000: 444 trial(s)
s = 254.000: 409 trial(s)
s = 255.000: 422 trial(s)
s = 256.000: 396 trial(s)
s = 257.000: 371 trial(s)
s = 258.000: 427 trial(s)
s = 259.000: 374 trial(s)
s = 260.000: 340 trial(s)
s = 261.000: 402 trial(s)
s = 262.000: 326 trial(s)
s = 263.000: 316 trial(s)
s = 264.000: 312 trial(s)
s = 265.000: 320 trial(s)
s = 266.000: 297 trial(s)
s = 267.000: 294 trial(s)
s = 268.000: 305 trial(s)
s = 269.000: 291 trial(s)
s = 270.000: 267 trial(s)
s = 271.000: 259 trial(s)
s = 272.000: 269 trial(s)
s = 273.000: 258 trial(s)
s = 274.000: 230 trial(s)
s = 275.000: 250 trial(s)
s = 276.000: 252 trial(s)
s = 277.000: 233 trial(s)
s = 278.000: 258 trial(s)
s = 279.000: 240 trial(s)
s = 280.000: 230 trial(s)
s = 281.000: 214 trial(s)
s = 282.000: 220 trial(s)
s = 283.000: 195 trial(s)
s = 284.000: 215 trial(s)
s = 285.000: 182 trial(s)
s = 286.000: 178 trial(s)
s = 287.000: 154 trial(s)
s = 288.000: 173 trial(s)
s = 289.000: 179 trial(s)
s = 290.000: 168 trial(s)
s = 291.000: 142 trial(s)
s = 292.000: 144 trial(s)
s = 293.000: 139 trial(s)
s = 294.000: 134 trial(s)
s = 295.000: 144 trial(s)
s = 296.000: 146 trial(s)
s = 297.000: 146 trial(s)
s = 298.000: 122 trial(s)
s = 299.000: 122 trial(s)
s = 300.000: 139 trial(s)
s = 301.000: 109 trial(s)
s = 302.000: 106 trial(s)
s = 303.000: 124 trial(s)
s = 304.000: 118 trial(s)
s = 305.000: 106 trial(s)
s = 306.000: 90 trial(s)
s = 307.000: 120 trial(s)
s = 308.000: 105 trial(s)
s = 309.000: 90 trial(s)
s = 310.000: 98 trial(s)
s = 311.000: 110 trial(s)
s = 312.000: 81 trial(s)
s = 313.000: 73 trial(s)
s = 314.000: 70 trial(s)
s = 315.000: 76 trial(s)
s = 316.000: 69 trial(s)
s = 317.000: 70 trial(s)
s = 318.000: 90 trial(s)
s = 319.000: 64 trial(s)
s = 320.000: 56 trial(s)
s = 321.000: 61 trial(s)
s = 322.000: 72 trial(s)
s = 323.000: 69 trial(s)
s = 324.000: 53 trial(s)
s = 325.000: 63 trial(s)
s = 326.000: 65 trial(s)
s = 327.000: 44 trial(s)
s = 328.000: 54 trial(s)
s = 329.000: 54 trial(s)
s = 330.000: 37 trial(s)
s = 331.000: 43 trial(s)
s = 332.000: 46 trial(s)
s = 333.000: 48 trial(s)
s = 334.000: 41 trial(s)
s = 335.000: 37 trial(s)
s = 336.000: 44 trial(s)
s = 337.000: 31 trial(s)
s = 338.000: 34 trial(s)
s = 339.000: 34 trial(s)
s = 340.000: 28 trial(s)
s = 341.000: 25 trial(s)
s = 342.000: 28 trial(s)
s = 343.000: 26 trial(s)
s = 344.000: 34 trial(s)
s = 345.000: 27 trial(s)
s = 346.000: 32 trial(s)
s = 347.000: 31 trial(s)
s = 348.000: 29 trial(s)
s = 349.000: 25 trial(s)
s = 350.000: 25 trial(s)
s = 351.000: 31 trial(s)
s = 352.000: 21 trial(s)
s = 353.000: 19 trial(s)
s = 354.000: 22 trial(s)
s = 355.000: 20 trial(s)
s = 356.000: 19 trial(s)
s = 357.000: 22 trial(s)
s = 358.000: 23 trial(s)
s = 359.000: 22 trial(s)
s = 360.000: 21 trial(s)
s = 361.000: 12 trial(s)
s = 362.000: 19 trial(s)
s = 363.000: 12 trial(s)
s = 364.000: 14 trial(s)
s = 365.000: 15 trial(s)
s = 366.000: 18 trial(s)
s = 367.000: 7 trial(s)
s = 368.000: 12 trial(s)
s = 369.000: 11 trial(s)
s = 370.000: 14 trial(s)
s = 371.000: 8 trial(s)
s = 372.000: 19 trial(s)
s = 373.000: 16 trial(s)
s = 374.000: 16 trial(s)
s = 375.000: 16 trial(s)
s = 376.000: 9 trial(s)
s = 377.000: 6 trial(s)
s = 378.000: 12 trial(s)
s = 379.000: 7 trial(s)
s = 380.000: 10 trial(s)
s = 381.000: 7 trial(s)
s = 382.000: 5 trial(s)
s = 383.000: 3 trial(s)
s = 384.000: 6 trial(s)
s = 385.000: 15 trial(s)
s = 386.000: 6 trial(s)
s = 387.000: 4 trial(s)
s = 388.000: 3 trial(s)
s = 389.000: 5 trial(s)
s = 390.000: 4 trial(s)
s = 391.000: 5 trial(s)
s = 392.000: 10 trial(s)
s = 393.000: 6 trial(s)
s = 394.000: 6 trial(s)
s = 395.000: 3 trial(s)
s = 396.000: 6 trial(s)
s = 397.000: 7 trial(s)
s = 398.000: 9 trial(s)
s = 399.000: 1 trial(s)
s = 400.000: 5 trial(s)
s = 401.000: 1 trial(s)
s = 402.000: 2 trial(s)
s = 403.000: 8 trial(s)
s = 404.000: 4 trial(s)
s = 405.000: 4 trial(s)
s = 406.000: 7 trial(s)
s = 407.000: 1 trial(s)
s = 408.000: 2 trial(s)
s = 409.000: 2 trial(s)
s = 410.000: 1 trial(s)
s = 411.000: 3 trial(s)
s = 412.000: 2 trial(s)
s = 413.000: 6 trial(s)
s = 414.000: 8 trial(s)
s = 415.000: 2 trial(s)
s = 416.000: 1 trial(s)
s = 417.000: 3 trial(s)
s = 419.000: 1 trial(s)
s = 420.000: 3 trial(s)
s = 421.000: 1 trial(s)
s = 422.000: 2 trial(s)
s = 423.000: 1 trial(s)
s = 424.000: 4 trial(s)
s = 425.000: 2 trial(s)
s = 426.000: 3 trial(s)
s = 427.000: 2 trial(s)
s = 428.000: 3 trial(s)
s = 429.000: 1 trial(s)
s = 431.000: 1 trial(s)
s = 432.000: 1 trial(s)
s = 433.000: 2 trial(s)
s = 435.000: 1 trial(s)
s = 437.000: 1 trial(s)
s = 438.000: 1 trial(s)
s = 439.000: 2 trial(s)
s = 443.000: 1 trial(s)
s = 444.000: 1 trial(s)
s = 449.000: 3 trial(s)
s = 457.000: 1 trial(s)
s = 459.000: 3 trial(s)
s = 463.000: 1 trial(s)
s = 464.000: 2 trial(s)
s = 467.000: 1 trial(s)
s = 469.000: 1 trial(s)
s = 470.000: 1 trial(s)
s = 472.000: 1 trial(s)
s = 484.000: 1 trial(s)
s = 487.000: 1 trial(s)
s = 493.000: 1 trial(s)
s = 503.000: 1 trial(s)
s = 517.000: 1 trial(s)
s = 523.000: 1 trial(s)
P (costs) = 846614 / 1000000 = 0.846614
Cost groups plot saved at plot.svg

[FINAL] Max P(costs) = 0.846614 (Eyak, Proto-Burushaski)
```
