## Supplementary material for "Circumpolar peoples and their languages: lexical and genomic data suggest ancient Chukotko-Kamchatkan–Nivkh and Yukaghir-Samoyedic connections": result_Proto-Burushaski_Proto-Athabaskan-Eyak, Tlingit.txt

```
[Comparing Proto-Burushaski with Proto-Athabaskan-Eyak, Tlingit]
Positive pair 0: 20 dry: qaq - xuːk
Positive pair 1: 32 full: hek - hiːk
Positive pair 2: 33 give: u - ʔaː
Positive pair 3: 43 kill: qa - ꭓeː
Positive pair 4: 85 that: i - ʔVw
N = 5 (number of positive pairs in the original list)
S = 223.000000 (cost of positive pairs in the original list)

k = 0:	17179 trial(s)
k = 1:	73788 trial(s)
k = 2:	155204 trial(s)
k = 3:	210249 trial(s)
k = 4:	206703 trial(s)
k = 5:	157851 trial(s)
k = 6:	96961 trial(s)
k = 7:	49282 trial(s)
k = 8:	21465 trial(s)
k = 9:	7886 trial(s)
k = 10:	2523 trial(s)
k = 11:	701 trial(s)
k = 12:	168 trial(s)
k = 13:	34 trial(s)
k = 14:	6 trial(s)
P (counts) = 336877 / 1000000 = 0.336877

s = 0.000: 17179 trial(s)
s = 26.000: 1666 trial(s)
s = 27.000: 3018 trial(s)
s = 28.000: 2986 trial(s)
s = 29.000: 1098 trial(s)
s = 30.000: 143 trial(s)
s = 31.000: 2410 trial(s)
s = 32.000: 1830 trial(s)
s = 33.000: 1772 trial(s)
s = 34.000: 3563 trial(s)
s = 35.000: 4548 trial(s)
s = 37.000: 1292 trial(s)
s = 38.000: 1725 trial(s)
s = 39.000: 329 trial(s)
s = 40.000: 651 trial(s)
s = 41.000: 9956 trial(s)
s = 42.000: 3142 trial(s)
s = 43.000: 2602 trial(s)
s = 44.000: 6542 trial(s)
s = 46.000: 1922 trial(s)
s = 49.000: 895 trial(s)
s = 50.000: 150 trial(s)
s = 51.000: 2719 trial(s)
s = 52.000: 13 trial(s)
s = 53.000: 2080 trial(s)
s = 54.000: 3162 trial(s)
s = 55.000: 2444 trial(s)
s = 56.000: 2200 trial(s)
s = 57.000: 3713 trial(s)
s = 58.000: 677 trial(s)
s = 59.000: 1095 trial(s)
s = 60.000: 1092 trial(s)
s = 61.000: 1695 trial(s)
s = 62.000: 1630 trial(s)
s = 63.000: 4052 trial(s)
s = 64.000: 1033 trial(s)
s = 65.000: 1299 trial(s)
s = 66.000: 1485 trial(s)
s = 67.000: 3370 trial(s)
s = 68.000: 3083 trial(s)
s = 69.000: 3918 trial(s)
s = 70.000: 2977 trial(s)
s = 71.000: 2576 trial(s)
s = 72.000: 3712 trial(s)
s = 73.000: 2960 trial(s)
s = 74.000: 3556 trial(s)
s = 75.000: 4214 trial(s)
s = 76.000: 4450 trial(s)
s = 77.000: 2952 trial(s)
s = 78.000: 3721 trial(s)
s = 79.000: 3928 trial(s)
s = 80.000: 2952 trial(s)
s = 81.000: 3630 trial(s)
s = 82.000: 4350 trial(s)
s = 83.000: 3978 trial(s)
s = 84.000: 4178 trial(s)
s = 85.000: 6368 trial(s)
s = 86.000: 3385 trial(s)
s = 87.000: 3684 trial(s)
s = 88.000: 3373 trial(s)
s = 89.000: 2897 trial(s)
s = 90.000: 3495 trial(s)
s = 91.000: 2827 trial(s)
s = 92.000: 3730 trial(s)
s = 93.000: 2096 trial(s)
s = 94.000: 3572 trial(s)
s = 95.000: 4924 trial(s)
s = 96.000: 3463 trial(s)
s = 97.000: 4732 trial(s)
s = 98.000: 5521 trial(s)
s = 99.000: 3158 trial(s)
s = 100.000: 3620 trial(s)
s = 101.000: 4011 trial(s)
s = 102.000: 2693 trial(s)
s = 103.000: 2956 trial(s)
s = 104.000: 4313 trial(s)
s = 105.000: 3453 trial(s)
s = 106.000: 3660 trial(s)
s = 107.000: 4542 trial(s)
s = 108.000: 4525 trial(s)
s = 109.000: 4158 trial(s)
s = 110.000: 4199 trial(s)
s = 111.000: 4570 trial(s)
s = 112.000: 4264 trial(s)
s = 113.000: 4410 trial(s)
s = 114.000: 4148 trial(s)
s = 115.000: 4127 trial(s)
s = 116.000: 4605 trial(s)
s = 117.000: 4562 trial(s)
s = 118.000: 5161 trial(s)
s = 119.000: 4366 trial(s)
s = 120.000: 4997 trial(s)
s = 121.000: 4460 trial(s)
s = 122.000: 4846 trial(s)
s = 123.000: 4615 trial(s)
s = 124.000: 4884 trial(s)
s = 125.000: 4841 trial(s)
s = 126.000: 5095 trial(s)
s = 127.000: 4730 trial(s)
s = 128.000: 4597 trial(s)
s = 129.000: 4847 trial(s)
s = 130.000: 4707 trial(s)
s = 131.000: 4814 trial(s)
s = 132.000: 4652 trial(s)
s = 133.000: 4537 trial(s)
s = 134.000: 4314 trial(s)
s = 135.000: 4601 trial(s)
s = 136.000: 4868 trial(s)
s = 137.000: 4453 trial(s)
s = 138.000: 4983 trial(s)
s = 139.000: 5195 trial(s)
s = 140.000: 4575 trial(s)
s = 141.000: 4899 trial(s)
s = 142.000: 4929 trial(s)
s = 143.000: 4346 trial(s)
s = 144.000: 4533 trial(s)
s = 145.000: 4393 trial(s)
s = 146.000: 4505 trial(s)
s = 147.000: 4293 trial(s)
s = 148.000: 4846 trial(s)
s = 149.000: 4792 trial(s)
s = 150.000: 4662 trial(s)
s = 151.000: 4713 trial(s)
s = 152.000: 4983 trial(s)
s = 153.000: 4799 trial(s)
s = 154.000: 4685 trial(s)
s = 155.000: 4602 trial(s)
s = 156.000: 4415 trial(s)
s = 157.000: 4589 trial(s)
s = 158.000: 4728 trial(s)
s = 159.000: 4793 trial(s)
s = 160.000: 4648 trial(s)
s = 161.000: 4779 trial(s)
s = 162.000: 4742 trial(s)
s = 163.000: 4660 trial(s)
s = 164.000: 4717 trial(s)
s = 165.000: 4613 trial(s)
s = 166.000: 4668 trial(s)
s = 167.000: 4535 trial(s)
s = 168.000: 4536 trial(s)
s = 169.000: 4578 trial(s)
s = 170.000: 4639 trial(s)
s = 171.000: 4653 trial(s)
s = 172.000: 4684 trial(s)
s = 173.000: 4617 trial(s)
s = 174.000: 4690 trial(s)
s = 175.000: 4422 trial(s)
s = 176.000: 4558 trial(s)
s = 177.000: 4494 trial(s)
s = 178.000: 4465 trial(s)
s = 179.000: 4497 trial(s)
s = 180.000: 4402 trial(s)
s = 181.000: 4480 trial(s)
s = 182.000: 4527 trial(s)
s = 183.000: 4356 trial(s)
s = 184.000: 4118 trial(s)
s = 185.000: 4265 trial(s)
s = 186.000: 4203 trial(s)
s = 187.000: 4327 trial(s)
s = 188.000: 4149 trial(s)
s = 189.000: 4170 trial(s)
s = 190.000: 4192 trial(s)
s = 191.000: 4091 trial(s)
s = 192.000: 4344 trial(s)
s = 193.000: 4143 trial(s)
s = 194.000: 4081 trial(s)
s = 195.000: 4075 trial(s)
s = 196.000: 3999 trial(s)
s = 197.000: 3953 trial(s)
s = 198.000: 4028 trial(s)
s = 199.000: 4056 trial(s)
s = 200.000: 3876 trial(s)
s = 201.000: 3821 trial(s)
s = 202.000: 4016 trial(s)
s = 203.000: 3939 trial(s)
s = 204.000: 3849 trial(s)
s = 205.000: 3931 trial(s)
s = 206.000: 3891 trial(s)
s = 207.000: 3860 trial(s)
s = 208.000: 3585 trial(s)
s = 209.000: 3705 trial(s)
s = 210.000: 3722 trial(s)
s = 211.000: 3670 trial(s)
s = 212.000: 3596 trial(s)
s = 213.000: 3692 trial(s)
s = 214.000: 3595 trial(s)
s = 215.000: 3722 trial(s)
s = 216.000: 3475 trial(s)
s = 217.000: 3553 trial(s)
s = 218.000: 3597 trial(s)
s = 219.000: 3500 trial(s)
s = 220.000: 3390 trial(s)
s = 221.000: 3252 trial(s)
s = 222.000: 3358 trial(s)
s = 223.000: 3259 trial(s)
s = 224.000: 3251 trial(s)
s = 225.000: 3328 trial(s)
s = 226.000: 3369 trial(s)
s = 227.000: 3235 trial(s)
s = 228.000: 3251 trial(s)
s = 229.000: 3235 trial(s)
s = 230.000: 3291 trial(s)
s = 231.000: 3104 trial(s)
s = 232.000: 2971 trial(s)
s = 233.000: 3073 trial(s)
s = 234.000: 3075 trial(s)
s = 235.000: 3001 trial(s)
s = 236.000: 3050 trial(s)
s = 237.000: 2995 trial(s)
s = 238.000: 2968 trial(s)
s = 239.000: 2797 trial(s)
s = 240.000: 2830 trial(s)
s = 241.000: 2822 trial(s)
s = 242.000: 2773 trial(s)
s = 243.000: 2727 trial(s)
s = 244.000: 2715 trial(s)
s = 245.000: 2716 trial(s)
s = 246.000: 2626 trial(s)
s = 247.000: 2737 trial(s)
s = 248.000: 2644 trial(s)
s = 249.000: 2533 trial(s)
s = 250.000: 2525 trial(s)
s = 251.000: 2427 trial(s)
s = 252.000: 2538 trial(s)
s = 253.000: 2494 trial(s)
s = 254.000: 2483 trial(s)
s = 255.000: 2332 trial(s)
s = 256.000: 2354 trial(s)
s = 257.000: 2422 trial(s)
s = 258.000: 2282 trial(s)
s = 259.000: 2348 trial(s)
s = 260.000: 2358 trial(s)
s = 261.000: 2304 trial(s)
s = 262.000: 2267 trial(s)
s = 263.000: 2159 trial(s)
s = 264.000: 2099 trial(s)
s = 265.000: 2162 trial(s)
s = 266.000: 2082 trial(s)
s = 267.000: 2114 trial(s)
s = 268.000: 2066 trial(s)
s = 269.000: 1972 trial(s)
s = 270.000: 1976 trial(s)
s = 271.000: 1988 trial(s)
s = 272.000: 1892 trial(s)
s = 273.000: 1888 trial(s)
s = 274.000: 1879 trial(s)
s = 275.000: 1869 trial(s)
s = 276.000: 1896 trial(s)
s = 277.000: 1758 trial(s)
s = 278.000: 1760 trial(s)
s = 279.000: 1788 trial(s)
s = 280.000: 1772 trial(s)
s = 281.000: 1747 trial(s)
s = 282.000: 1680 trial(s)
s = 283.000: 1676 trial(s)
s = 284.000: 1638 trial(s)
s = 285.000: 1626 trial(s)
s = 286.000: 1607 trial(s)
s = 287.000: 1559 trial(s)
s = 288.000: 1544 trial(s)
s = 289.000: 1565 trial(s)
s = 290.000: 1629 trial(s)
s = 291.000: 1517 trial(s)
s = 292.000: 1537 trial(s)
s = 293.000: 1505 trial(s)
s = 294.000: 1441 trial(s)
s = 295.000: 1355 trial(s)
s = 296.000: 1386 trial(s)
s = 297.000: 1338 trial(s)
s = 298.000: 1377 trial(s)
s = 299.000: 1309 trial(s)
s = 300.000: 1307 trial(s)
s = 301.000: 1310 trial(s)
s = 302.000: 1275 trial(s)
s = 303.000: 1294 trial(s)
s = 304.000: 1208 trial(s)
s = 305.000: 1218 trial(s)
s = 306.000: 1171 trial(s)
s = 307.000: 1132 trial(s)
s = 308.000: 1215 trial(s)
s = 309.000: 1142 trial(s)
s = 310.000: 1097 trial(s)
s = 311.000: 1039 trial(s)
s = 312.000: 1114 trial(s)
s = 313.000: 1034 trial(s)
s = 314.000: 1042 trial(s)
s = 315.000: 1098 trial(s)
s = 316.000: 988 trial(s)
s = 317.000: 1002 trial(s)
s = 318.000: 934 trial(s)
s = 319.000: 977 trial(s)
s = 320.000: 945 trial(s)
s = 321.000: 936 trial(s)
s = 322.000: 927 trial(s)
s = 323.000: 924 trial(s)
s = 324.000: 882 trial(s)
s = 325.000: 903 trial(s)
s = 326.000: 828 trial(s)
s = 327.000: 816 trial(s)
s = 328.000: 899 trial(s)
s = 329.000: 780 trial(s)
s = 330.000: 840 trial(s)
s = 331.000: 787 trial(s)
s = 332.000: 720 trial(s)
s = 333.000: 797 trial(s)
s = 334.000: 768 trial(s)
s = 335.000: 737 trial(s)
s = 336.000: 673 trial(s)
s = 337.000: 739 trial(s)
s = 338.000: 749 trial(s)
s = 339.000: 665 trial(s)
s = 340.000: 713 trial(s)
s = 341.000: 642 trial(s)
s = 342.000: 661 trial(s)
s = 343.000: 614 trial(s)
s = 344.000: 654 trial(s)
s = 345.000: 626 trial(s)
s = 346.000: 621 trial(s)
s = 347.000: 596 trial(s)
s = 348.000: 607 trial(s)
s = 349.000: 606 trial(s)
s = 350.000: 584 trial(s)
s = 351.000: 527 trial(s)
s = 352.000: 512 trial(s)
s = 353.000: 519 trial(s)
s = 354.000: 516 trial(s)
s = 355.000: 470 trial(s)
s = 356.000: 466 trial(s)
s = 357.000: 491 trial(s)
s = 358.000: 485 trial(s)
s = 359.000: 450 trial(s)
s = 360.000: 479 trial(s)
s = 361.000: 461 trial(s)
s = 362.000: 439 trial(s)
s = 363.000: 448 trial(s)
s = 364.000: 406 trial(s)
s = 365.000: 413 trial(s)
s = 366.000: 432 trial(s)
s = 367.000: 423 trial(s)
s = 368.000: 398 trial(s)
s = 369.000: 387 trial(s)
s = 370.000: 356 trial(s)
s = 371.000: 382 trial(s)
s = 372.000: 333 trial(s)
s = 373.000: 355 trial(s)
s = 374.000: 328 trial(s)
s = 375.000: 323 trial(s)
s = 376.000: 334 trial(s)
s = 377.000: 353 trial(s)
s = 378.000: 309 trial(s)
s = 379.000: 326 trial(s)
s = 380.000: 307 trial(s)
s = 381.000: 322 trial(s)
s = 382.000: 322 trial(s)
s = 383.000: 293 trial(s)
s = 384.000: 278 trial(s)
s = 385.000: 296 trial(s)
s = 386.000: 267 trial(s)
s = 387.000: 259 trial(s)
s = 388.000: 295 trial(s)
s = 389.000: 225 trial(s)
s = 390.000: 231 trial(s)
s = 391.000: 225 trial(s)
s = 392.000: 263 trial(s)
s = 393.000: 266 trial(s)
s = 394.000: 192 trial(s)
s = 395.000: 237 trial(s)
s = 396.000: 222 trial(s)
s = 397.000: 236 trial(s)
s = 398.000: 208 trial(s)
s = 399.000: 212 trial(s)
s = 400.000: 214 trial(s)
s = 401.000: 190 trial(s)
s = 402.000: 214 trial(s)
s = 403.000: 182 trial(s)
s = 404.000: 195 trial(s)
s = 405.000: 184 trial(s)
s = 406.000: 167 trial(s)
s = 407.000: 162 trial(s)
s = 408.000: 191 trial(s)
s = 409.000: 141 trial(s)
s = 410.000: 167 trial(s)
s = 411.000: 172 trial(s)
s = 412.000: 171 trial(s)
s = 413.000: 140 trial(s)
s = 414.000: 122 trial(s)
s = 415.000: 133 trial(s)
s = 416.000: 136 trial(s)
s = 417.000: 133 trial(s)
s = 418.000: 121 trial(s)
s = 419.000: 126 trial(s)
s = 420.000: 129 trial(s)
s = 421.000: 131 trial(s)
s = 422.000: 124 trial(s)
s = 423.000: 119 trial(s)
s = 424.000: 113 trial(s)
s = 425.000: 122 trial(s)
s = 426.000: 111 trial(s)
s = 427.000: 113 trial(s)
s = 428.000: 112 trial(s)
s = 429.000: 112 trial(s)
s = 430.000: 124 trial(s)
s = 431.000: 98 trial(s)
s = 432.000: 94 trial(s)
s = 433.000: 91 trial(s)
s = 434.000: 80 trial(s)
s = 435.000: 101 trial(s)
s = 436.000: 70 trial(s)
s = 437.000: 100 trial(s)
s = 438.000: 90 trial(s)
s = 439.000: 83 trial(s)
s = 440.000: 69 trial(s)
s = 441.000: 75 trial(s)
s = 442.000: 81 trial(s)
s = 443.000: 80 trial(s)
s = 444.000: 84 trial(s)
s = 445.000: 75 trial(s)
s = 446.000: 67 trial(s)
s = 447.000: 67 trial(s)
s = 448.000: 64 trial(s)
s = 449.000: 74 trial(s)
s = 450.000: 70 trial(s)
s = 451.000: 68 trial(s)
s = 452.000: 59 trial(s)
s = 453.000: 58 trial(s)
s = 454.000: 56 trial(s)
s = 455.000: 51 trial(s)
s = 456.000: 54 trial(s)
s = 457.000: 49 trial(s)
s = 458.000: 38 trial(s)
s = 459.000: 57 trial(s)
s = 460.000: 53 trial(s)
s = 461.000: 46 trial(s)
s = 462.000: 42 trial(s)
s = 463.000: 49 trial(s)
s = 464.000: 45 trial(s)
s = 465.000: 51 trial(s)
s = 466.000: 56 trial(s)
s = 467.000: 53 trial(s)
s = 468.000: 27 trial(s)
s = 469.000: 38 trial(s)
s = 470.000: 42 trial(s)
s = 471.000: 49 trial(s)
s = 472.000: 32 trial(s)
s = 473.000: 34 trial(s)
s = 474.000: 36 trial(s)
s = 475.000: 33 trial(s)
s = 476.000: 21 trial(s)
s = 477.000: 34 trial(s)
s = 478.000: 24 trial(s)
s = 479.000: 20 trial(s)
s = 480.000: 29 trial(s)
s = 481.000: 24 trial(s)
s = 482.000: 23 trial(s)
s = 483.000: 34 trial(s)
s = 484.000: 25 trial(s)
s = 485.000: 25 trial(s)
s = 486.000: 28 trial(s)
s = 487.000: 19 trial(s)
s = 488.000: 34 trial(s)
s = 489.000: 29 trial(s)
s = 490.000: 26 trial(s)
s = 491.000: 14 trial(s)
s = 492.000: 15 trial(s)
s = 493.000: 18 trial(s)
s = 494.000: 14 trial(s)
s = 495.000: 18 trial(s)
s = 496.000: 29 trial(s)
s = 497.000: 21 trial(s)
s = 498.000: 17 trial(s)
s = 499.000: 19 trial(s)
s = 500.000: 17 trial(s)
s = 501.000: 16 trial(s)
s = 502.000: 19 trial(s)
s = 503.000: 12 trial(s)
s = 504.000: 9 trial(s)
s = 505.000: 10 trial(s)
s = 506.000: 7 trial(s)
s = 507.000: 17 trial(s)
s = 508.000: 21 trial(s)
s = 509.000: 13 trial(s)
s = 510.000: 8 trial(s)
s = 511.000: 13 trial(s)
s = 512.000: 17 trial(s)
s = 513.000: 15 trial(s)
s = 514.000: 9 trial(s)
s = 515.000: 13 trial(s)
s = 516.000: 10 trial(s)
s = 517.000: 9 trial(s)
s = 518.000: 13 trial(s)
s = 519.000: 10 trial(s)
s = 520.000: 12 trial(s)
s = 521.000: 8 trial(s)
s = 522.000: 7 trial(s)
s = 523.000: 10 trial(s)
s = 524.000: 9 trial(s)
s = 525.000: 11 trial(s)
s = 526.000: 5 trial(s)
s = 527.000: 5 trial(s)
s = 528.000: 10 trial(s)
s = 529.000: 5 trial(s)
s = 530.000: 7 trial(s)
s = 531.000: 6 trial(s)
s = 532.000: 5 trial(s)
s = 533.000: 4 trial(s)
s = 534.000: 6 trial(s)
s = 535.000: 6 trial(s)
s = 536.000: 9 trial(s)
s = 537.000: 7 trial(s)
s = 538.000: 4 trial(s)
s = 539.000: 1 trial(s)
s = 540.000: 4 trial(s)
s = 541.000: 3 trial(s)
s = 542.000: 7 trial(s)
s = 543.000: 4 trial(s)
s = 544.000: 5 trial(s)
s = 545.000: 7 trial(s)
s = 546.000: 5 trial(s)
s = 547.000: 3 trial(s)
s = 548.000: 2 trial(s)
s = 549.000: 6 trial(s)
s = 551.000: 9 trial(s)
s = 552.000: 3 trial(s)
s = 553.000: 4 trial(s)
s = 554.000: 5 trial(s)
s = 555.000: 1 trial(s)
s = 556.000: 8 trial(s)
s = 557.000: 1 trial(s)
s = 558.000: 4 trial(s)
s = 559.000: 3 trial(s)
s = 561.000: 1 trial(s)
s = 562.000: 3 trial(s)
s = 563.000: 3 trial(s)
s = 564.000: 1 trial(s)
s = 565.000: 1 trial(s)
s = 566.000: 3 trial(s)
s = 568.000: 6 trial(s)
s = 570.000: 3 trial(s)
s = 571.000: 4 trial(s)
s = 572.000: 1 trial(s)
s = 573.000: 3 trial(s)
s = 574.000: 1 trial(s)
s = 575.000: 1 trial(s)
s = 577.000: 2 trial(s)
s = 578.000: 1 trial(s)
s = 579.000: 1 trial(s)
s = 580.000: 5 trial(s)
s = 581.000: 3 trial(s)
s = 582.000: 1 trial(s)
s = 583.000: 2 trial(s)
s = 584.000: 2 trial(s)
s = 586.000: 3 trial(s)
s = 587.000: 2 trial(s)
s = 588.000: 1 trial(s)
s = 592.000: 1 trial(s)
s = 593.000: 1 trial(s)
s = 594.000: 1 trial(s)
s = 595.000: 2 trial(s)
s = 598.000: 1 trial(s)
s = 605.000: 1 trial(s)
s = 606.000: 1 trial(s)
s = 607.000: 1 trial(s)
s = 609.000: 1 trial(s)
s = 613.000: 3 trial(s)
s = 618.000: 1 trial(s)
s = 621.000: 1 trial(s)
s = 625.000: 1 trial(s)
s = 640.000: 1 trial(s)
s = 645.000: 1 trial(s)
s = 652.000: 1 trial(s)
s = 654.000: 1 trial(s)
s = 661.000: 2 trial(s)
P (costs) = 247254 / 1000000 = 0.247254
Cost groups plot saved at plot.svg

[Comparing Proto-Athabaskan-Eyak, Tlingit with Proto-Burushaski]
Positive pair 0: 20 dry: xuːk - qaq
Positive pair 1: 32 full: hiːk - hek
Positive pair 2: 33 give: ʔaː - u
Positive pair 3: 43 kill: ꭓeː - qa
Positive pair 4: 85 that: ʔVw - i
N = 5 (number of positive pairs in the original list)
S = 223.000000 (cost of positive pairs in the original list)

k = 0:	17074 trial(s)
k = 1:	73844 trial(s)
k = 2:	155284 trial(s)
k = 3:	210509 trial(s)
k = 4:	207407 trial(s)
k = 5:	157591 trial(s)
k = 6:	96395 trial(s)
k = 7:	49267 trial(s)
k = 8:	21273 trial(s)
k = 9:	7862 trial(s)
k = 10:	2522 trial(s)
k = 11:	734 trial(s)
k = 12:	194 trial(s)
k = 13:	31 trial(s)
k = 14:	13 trial(s)
P (counts) = 335882 / 1000000 = 0.335882

s = 0.000: 17074 trial(s)
s = 22.000: 1511 trial(s)
s = 23.000: 300 trial(s)
s = 24.000: 666 trial(s)
s = 26.000: 1180 trial(s)
s = 27.000: 1296 trial(s)
s = 28.000: 2667 trial(s)
s = 29.000: 538 trial(s)
s = 30.000: 1485 trial(s)
s = 31.000: 2569 trial(s)
s = 32.000: 2432 trial(s)
s = 33.000: 2832 trial(s)
s = 34.000: 4031 trial(s)
s = 35.000: 3111 trial(s)
s = 36.000: 161 trial(s)
s = 37.000: 781 trial(s)
s = 38.000: 2589 trial(s)
s = 39.000: 2228 trial(s)
s = 40.000: 1781 trial(s)
s = 41.000: 5998 trial(s)
s = 42.000: 5109 trial(s)
s = 43.000: 2146 trial(s)
s = 44.000: 3394 trial(s)
s = 45.000: 2265 trial(s)
s = 46.000: 1333 trial(s)
s = 47.000: 5 trial(s)
s = 48.000: 388 trial(s)
s = 49.000: 810 trial(s)
s = 50.000: 3214 trial(s)
s = 51.000: 1618 trial(s)
s = 52.000: 235 trial(s)
s = 53.000: 2697 trial(s)
s = 54.000: 2644 trial(s)
s = 55.000: 1671 trial(s)
s = 56.000: 1813 trial(s)
s = 57.000: 1057 trial(s)
s = 58.000: 1933 trial(s)
s = 59.000: 2778 trial(s)
s = 60.000: 1740 trial(s)
s = 61.000: 2956 trial(s)
s = 62.000: 2602 trial(s)
s = 63.000: 1917 trial(s)
s = 64.000: 1929 trial(s)
s = 65.000: 2277 trial(s)
s = 66.000: 2478 trial(s)
s = 67.000: 3537 trial(s)
s = 68.000: 2625 trial(s)
s = 69.000: 3011 trial(s)
s = 70.000: 2658 trial(s)
s = 71.000: 2756 trial(s)
s = 72.000: 3810 trial(s)
s = 73.000: 5594 trial(s)
s = 74.000: 3674 trial(s)
s = 75.000: 4078 trial(s)
s = 76.000: 4319 trial(s)
s = 77.000: 3829 trial(s)
s = 78.000: 3235 trial(s)
s = 79.000: 3474 trial(s)
s = 80.000: 3556 trial(s)
s = 81.000: 3900 trial(s)
s = 82.000: 3729 trial(s)
s = 83.000: 4561 trial(s)
s = 84.000: 4354 trial(s)
s = 85.000: 4404 trial(s)
s = 86.000: 3984 trial(s)
s = 87.000: 3928 trial(s)
s = 88.000: 3625 trial(s)
s = 89.000: 3419 trial(s)
s = 90.000: 2990 trial(s)
s = 91.000: 3608 trial(s)
s = 92.000: 3912 trial(s)
s = 93.000: 3782 trial(s)
s = 94.000: 4133 trial(s)
s = 95.000: 4504 trial(s)
s = 96.000: 3860 trial(s)
s = 97.000: 3749 trial(s)
s = 98.000: 3457 trial(s)
s = 99.000: 3732 trial(s)
s = 100.000: 4161 trial(s)
s = 101.000: 4172 trial(s)
s = 102.000: 3705 trial(s)
s = 103.000: 4291 trial(s)
s = 104.000: 4336 trial(s)
s = 105.000: 4096 trial(s)
s = 106.000: 4120 trial(s)
s = 107.000: 4307 trial(s)
s = 108.000: 4372 trial(s)
s = 109.000: 4220 trial(s)
s = 110.000: 4194 trial(s)
s = 111.000: 4485 trial(s)
s = 112.000: 4513 trial(s)
s = 113.000: 4463 trial(s)
s = 114.000: 4993 trial(s)
s = 115.000: 5172 trial(s)
s = 116.000: 4690 trial(s)
s = 117.000: 5107 trial(s)
s = 118.000: 4864 trial(s)
s = 119.000: 4641 trial(s)
s = 120.000: 4635 trial(s)
s = 121.000: 4667 trial(s)
s = 122.000: 4733 trial(s)
s = 123.000: 4959 trial(s)
s = 124.000: 4718 trial(s)
s = 125.000: 4703 trial(s)
s = 126.000: 5276 trial(s)
s = 127.000: 5127 trial(s)
s = 128.000: 4928 trial(s)
s = 129.000: 4894 trial(s)
s = 130.000: 4778 trial(s)
s = 131.000: 4799 trial(s)
s = 132.000: 4823 trial(s)
s = 133.000: 4883 trial(s)
s = 134.000: 5042 trial(s)
s = 135.000: 4968 trial(s)
s = 136.000: 4971 trial(s)
s = 137.000: 5017 trial(s)
s = 138.000: 4872 trial(s)
s = 139.000: 4835 trial(s)
s = 140.000: 4809 trial(s)
s = 141.000: 4725 trial(s)
s = 142.000: 4805 trial(s)
s = 143.000: 4638 trial(s)
s = 144.000: 4984 trial(s)
s = 145.000: 4911 trial(s)
s = 146.000: 5023 trial(s)
s = 147.000: 4879 trial(s)
s = 148.000: 4866 trial(s)
s = 149.000: 4876 trial(s)
s = 150.000: 4927 trial(s)
s = 151.000: 4776 trial(s)
s = 152.000: 4760 trial(s)
s = 153.000: 4977 trial(s)
s = 154.000: 5036 trial(s)
s = 155.000: 4783 trial(s)
s = 156.000: 4851 trial(s)
s = 157.000: 4897 trial(s)
s = 158.000: 4831 trial(s)
s = 159.000: 4746 trial(s)
s = 160.000: 4682 trial(s)
s = 161.000: 4700 trial(s)
s = 162.000: 4792 trial(s)
s = 163.000: 4598 trial(s)
s = 164.000: 4887 trial(s)
s = 165.000: 4745 trial(s)
s = 166.000: 4830 trial(s)
s = 167.000: 4839 trial(s)
s = 168.000: 4670 trial(s)
s = 169.000: 4540 trial(s)
s = 170.000: 4731 trial(s)
s = 171.000: 4454 trial(s)
s = 172.000: 4646 trial(s)
s = 173.000: 4645 trial(s)
s = 174.000: 4603 trial(s)
s = 175.000: 4628 trial(s)
s = 176.000: 4536 trial(s)
s = 177.000: 4434 trial(s)
s = 178.000: 4586 trial(s)
s = 179.000: 4466 trial(s)
s = 180.000: 4339 trial(s)
s = 181.000: 4527 trial(s)
s = 182.000: 4557 trial(s)
s = 183.000: 4426 trial(s)
s = 184.000: 4422 trial(s)
s = 185.000: 4355 trial(s)
s = 186.000: 4316 trial(s)
s = 187.000: 4285 trial(s)
s = 188.000: 4282 trial(s)
s = 189.000: 4210 trial(s)
s = 190.000: 4305 trial(s)
s = 191.000: 4305 trial(s)
s = 192.000: 4046 trial(s)
s = 193.000: 4213 trial(s)
s = 194.000: 4130 trial(s)
s = 195.000: 4127 trial(s)
s = 196.000: 4030 trial(s)
s = 197.000: 4038 trial(s)
s = 198.000: 3926 trial(s)
s = 199.000: 4144 trial(s)
s = 200.000: 3911 trial(s)
s = 201.000: 3908 trial(s)
s = 202.000: 3906 trial(s)
s = 203.000: 3929 trial(s)
s = 204.000: 3885 trial(s)
s = 205.000: 3859 trial(s)
s = 206.000: 3737 trial(s)
s = 207.000: 3847 trial(s)
s = 208.000: 3699 trial(s)
s = 209.000: 3699 trial(s)
s = 210.000: 3702 trial(s)
s = 211.000: 3605 trial(s)
s = 212.000: 3619 trial(s)
s = 213.000: 3661 trial(s)
s = 214.000: 3520 trial(s)
s = 215.000: 3364 trial(s)
s = 216.000: 3475 trial(s)
s = 217.000: 3405 trial(s)
s = 218.000: 3350 trial(s)
s = 219.000: 3387 trial(s)
s = 220.000: 3367 trial(s)
s = 221.000: 3213 trial(s)
s = 222.000: 3243 trial(s)
s = 223.000: 3182 trial(s)
s = 224.000: 3183 trial(s)
s = 225.000: 3151 trial(s)
s = 226.000: 3162 trial(s)
s = 227.000: 3012 trial(s)
s = 228.000: 3096 trial(s)
s = 229.000: 2956 trial(s)
s = 230.000: 3065 trial(s)
s = 231.000: 3086 trial(s)
s = 232.000: 2882 trial(s)
s = 233.000: 2857 trial(s)
s = 234.000: 2939 trial(s)
s = 235.000: 2997 trial(s)
s = 236.000: 2885 trial(s)
s = 237.000: 2819 trial(s)
s = 238.000: 2733 trial(s)
s = 239.000: 2709 trial(s)
s = 240.000: 2617 trial(s)
s = 241.000: 2599 trial(s)
s = 242.000: 2665 trial(s)
s = 243.000: 2646 trial(s)
s = 244.000: 2518 trial(s)
s = 245.000: 2579 trial(s)
s = 246.000: 2545 trial(s)
s = 247.000: 2550 trial(s)
s = 248.000: 2492 trial(s)
s = 249.000: 2380 trial(s)
s = 250.000: 2423 trial(s)
s = 251.000: 2407 trial(s)
s = 252.000: 2323 trial(s)
s = 253.000: 2323 trial(s)
s = 254.000: 2371 trial(s)
s = 255.000: 2181 trial(s)
s = 256.000: 2259 trial(s)
s = 257.000: 2203 trial(s)
s = 258.000: 2128 trial(s)
s = 259.000: 2115 trial(s)
s = 260.000: 2111 trial(s)
s = 261.000: 2126 trial(s)
s = 262.000: 2096 trial(s)
s = 263.000: 2091 trial(s)
s = 264.000: 2096 trial(s)
s = 265.000: 1963 trial(s)
s = 266.000: 1990 trial(s)
s = 267.000: 1953 trial(s)
s = 268.000: 1910 trial(s)
s = 269.000: 1892 trial(s)
s = 270.000: 1764 trial(s)
s = 271.000: 1882 trial(s)
s = 272.000: 1815 trial(s)
s = 273.000: 1843 trial(s)
s = 274.000: 1762 trial(s)
s = 275.000: 1724 trial(s)
s = 276.000: 1680 trial(s)
s = 277.000: 1646 trial(s)
s = 278.000: 1657 trial(s)
s = 279.000: 1635 trial(s)
s = 280.000: 1648 trial(s)
s = 281.000: 1608 trial(s)
s = 282.000: 1563 trial(s)
s = 283.000: 1570 trial(s)
s = 284.000: 1506 trial(s)
s = 285.000: 1533 trial(s)
s = 286.000: 1404 trial(s)
s = 287.000: 1457 trial(s)
s = 288.000: 1380 trial(s)
s = 289.000: 1408 trial(s)
s = 290.000: 1262 trial(s)
s = 291.000: 1353 trial(s)
s = 292.000: 1339 trial(s)
s = 293.000: 1268 trial(s)
s = 294.000: 1346 trial(s)
s = 295.000: 1292 trial(s)
s = 296.000: 1292 trial(s)
s = 297.000: 1166 trial(s)
s = 298.000: 1263 trial(s)
s = 299.000: 1222 trial(s)
s = 300.000: 1246 trial(s)
s = 301.000: 1166 trial(s)
s = 302.000: 1123 trial(s)
s = 303.000: 1111 trial(s)
s = 304.000: 1097 trial(s)
s = 305.000: 1082 trial(s)
s = 306.000: 997 trial(s)
s = 307.000: 1044 trial(s)
s = 308.000: 991 trial(s)
s = 309.000: 1038 trial(s)
s = 310.000: 999 trial(s)
s = 311.000: 943 trial(s)
s = 312.000: 989 trial(s)
s = 313.000: 929 trial(s)
s = 314.000: 892 trial(s)
s = 315.000: 891 trial(s)
s = 316.000: 905 trial(s)
s = 317.000: 894 trial(s)
s = 318.000: 821 trial(s)
s = 319.000: 848 trial(s)
s = 320.000: 828 trial(s)
s = 321.000: 862 trial(s)
s = 322.000: 791 trial(s)
s = 323.000: 792 trial(s)
s = 324.000: 751 trial(s)
s = 325.000: 789 trial(s)
s = 326.000: 748 trial(s)
s = 327.000: 728 trial(s)
s = 328.000: 706 trial(s)
s = 329.000: 674 trial(s)
s = 330.000: 702 trial(s)
s = 331.000: 702 trial(s)
s = 332.000: 693 trial(s)
s = 333.000: 675 trial(s)
s = 334.000: 672 trial(s)
s = 335.000: 631 trial(s)
s = 336.000: 625 trial(s)
s = 337.000: 637 trial(s)
s = 338.000: 605 trial(s)
s = 339.000: 612 trial(s)
s = 340.000: 575 trial(s)
s = 341.000: 541 trial(s)
s = 342.000: 581 trial(s)
s = 343.000: 568 trial(s)
s = 344.000: 554 trial(s)
s = 345.000: 544 trial(s)
s = 346.000: 524 trial(s)
s = 347.000: 513 trial(s)
s = 348.000: 478 trial(s)
s = 349.000: 479 trial(s)
s = 350.000: 458 trial(s)
s = 351.000: 477 trial(s)
s = 352.000: 484 trial(s)
s = 353.000: 417 trial(s)
s = 354.000: 428 trial(s)
s = 355.000: 430 trial(s)
s = 356.000: 439 trial(s)
s = 357.000: 411 trial(s)
s = 358.000: 393 trial(s)
s = 359.000: 404 trial(s)
s = 360.000: 396 trial(s)
s = 361.000: 348 trial(s)
s = 362.000: 360 trial(s)
s = 363.000: 366 trial(s)
s = 364.000: 352 trial(s)
s = 365.000: 361 trial(s)
s = 366.000: 328 trial(s)
s = 367.000: 338 trial(s)
s = 368.000: 345 trial(s)
s = 369.000: 323 trial(s)
s = 370.000: 313 trial(s)
s = 371.000: 309 trial(s)
s = 372.000: 272 trial(s)
s = 373.000: 275 trial(s)
s = 374.000: 295 trial(s)
s = 375.000: 264 trial(s)
s = 376.000: 266 trial(s)
s = 377.000: 286 trial(s)
s = 378.000: 245 trial(s)
s = 379.000: 264 trial(s)
s = 380.000: 241 trial(s)
s = 381.000: 246 trial(s)
s = 382.000: 217 trial(s)
s = 383.000: 250 trial(s)
s = 384.000: 220 trial(s)
s = 385.000: 227 trial(s)
s = 386.000: 206 trial(s)
s = 387.000: 211 trial(s)
s = 388.000: 214 trial(s)
s = 389.000: 192 trial(s)
s = 390.000: 193 trial(s)
s = 391.000: 191 trial(s)
s = 392.000: 186 trial(s)
s = 393.000: 195 trial(s)
s = 394.000: 167 trial(s)
s = 395.000: 188 trial(s)
s = 396.000: 176 trial(s)
s = 397.000: 171 trial(s)
s = 398.000: 178 trial(s)
s = 399.000: 176 trial(s)
s = 400.000: 153 trial(s)
s = 401.000: 146 trial(s)
s = 402.000: 136 trial(s)
s = 403.000: 156 trial(s)
s = 404.000: 128 trial(s)
s = 405.000: 138 trial(s)
s = 406.000: 156 trial(s)
s = 407.000: 162 trial(s)
s = 408.000: 137 trial(s)
s = 409.000: 121 trial(s)
s = 410.000: 108 trial(s)
s = 411.000: 117 trial(s)
s = 412.000: 99 trial(s)
s = 413.000: 101 trial(s)
s = 414.000: 114 trial(s)
s = 415.000: 116 trial(s)
s = 416.000: 119 trial(s)
s = 417.000: 106 trial(s)
s = 418.000: 106 trial(s)
s = 419.000: 106 trial(s)
s = 420.000: 96 trial(s)
s = 421.000: 104 trial(s)
s = 422.000: 82 trial(s)
s = 423.000: 78 trial(s)
s = 424.000: 88 trial(s)
s = 425.000: 86 trial(s)
s = 426.000: 81 trial(s)
s = 427.000: 92 trial(s)
s = 428.000: 85 trial(s)
s = 429.000: 75 trial(s)
s = 430.000: 102 trial(s)
s = 431.000: 59 trial(s)
s = 432.000: 72 trial(s)
s = 433.000: 53 trial(s)
s = 434.000: 62 trial(s)
s = 435.000: 65 trial(s)
s = 436.000: 62 trial(s)
s = 437.000: 75 trial(s)
s = 438.000: 59 trial(s)
s = 439.000: 61 trial(s)
s = 440.000: 64 trial(s)
s = 441.000: 54 trial(s)
s = 442.000: 65 trial(s)
s = 443.000: 68 trial(s)
s = 444.000: 42 trial(s)
s = 445.000: 61 trial(s)
s = 446.000: 41 trial(s)
s = 447.000: 45 trial(s)
s = 448.000: 42 trial(s)
s = 449.000: 39 trial(s)
s = 450.000: 43 trial(s)
s = 451.000: 51 trial(s)
s = 452.000: 46 trial(s)
s = 453.000: 44 trial(s)
s = 454.000: 44 trial(s)
s = 455.000: 50 trial(s)
s = 456.000: 39 trial(s)
s = 457.000: 41 trial(s)
s = 458.000: 39 trial(s)
s = 459.000: 26 trial(s)
s = 460.000: 36 trial(s)
s = 461.000: 36 trial(s)
s = 462.000: 39 trial(s)
s = 463.000: 27 trial(s)
s = 464.000: 32 trial(s)
s = 465.000: 31 trial(s)
s = 466.000: 22 trial(s)
s = 467.000: 31 trial(s)
s = 468.000: 28 trial(s)
s = 469.000: 25 trial(s)
s = 470.000: 30 trial(s)
s = 471.000: 24 trial(s)
s = 472.000: 34 trial(s)
s = 473.000: 35 trial(s)
s = 474.000: 26 trial(s)
s = 475.000: 23 trial(s)
s = 476.000: 15 trial(s)
s = 477.000: 22 trial(s)
s = 478.000: 17 trial(s)
s = 479.000: 23 trial(s)
s = 480.000: 17 trial(s)
s = 481.000: 22 trial(s)
s = 482.000: 22 trial(s)
s = 483.000: 14 trial(s)
s = 484.000: 21 trial(s)
s = 485.000: 17 trial(s)
s = 486.000: 14 trial(s)
s = 487.000: 16 trial(s)
s = 488.000: 24 trial(s)
s = 489.000: 17 trial(s)
s = 490.000: 15 trial(s)
s = 491.000: 12 trial(s)
s = 492.000: 9 trial(s)
s = 493.000: 12 trial(s)
s = 494.000: 8 trial(s)
s = 495.000: 7 trial(s)
s = 496.000: 15 trial(s)
s = 497.000: 10 trial(s)
s = 498.000: 13 trial(s)
s = 499.000: 7 trial(s)
s = 500.000: 12 trial(s)
s = 501.000: 8 trial(s)
s = 502.000: 9 trial(s)
s = 503.000: 16 trial(s)
s = 504.000: 7 trial(s)
s = 505.000: 12 trial(s)
s = 506.000: 12 trial(s)
s = 507.000: 10 trial(s)
s = 508.000: 5 trial(s)
s = 509.000: 12 trial(s)
s = 510.000: 8 trial(s)
s = 511.000: 7 trial(s)
s = 512.000: 4 trial(s)
s = 513.000: 8 trial(s)
s = 514.000: 4 trial(s)
s = 515.000: 4 trial(s)
s = 516.000: 6 trial(s)
s = 517.000: 6 trial(s)
s = 518.000: 8 trial(s)
s = 519.000: 4 trial(s)
s = 520.000: 3 trial(s)
s = 521.000: 4 trial(s)
s = 522.000: 4 trial(s)
s = 523.000: 5 trial(s)
s = 524.000: 6 trial(s)
s = 525.000: 5 trial(s)
s = 526.000: 3 trial(s)
s = 527.000: 8 trial(s)
s = 528.000: 8 trial(s)
s = 529.000: 10 trial(s)
s = 530.000: 3 trial(s)
s = 531.000: 8 trial(s)
s = 532.000: 5 trial(s)
s = 533.000: 1 trial(s)
s = 534.000: 6 trial(s)
s = 535.000: 3 trial(s)
s = 536.000: 10 trial(s)
s = 537.000: 7 trial(s)
s = 538.000: 5 trial(s)
s = 539.000: 6 trial(s)
s = 540.000: 4 trial(s)
s = 541.000: 6 trial(s)
s = 542.000: 4 trial(s)
s = 543.000: 4 trial(s)
s = 544.000: 1 trial(s)
s = 545.000: 4 trial(s)
s = 546.000: 2 trial(s)
s = 547.000: 1 trial(s)
s = 548.000: 2 trial(s)
s = 549.000: 2 trial(s)
s = 550.000: 5 trial(s)
s = 551.000: 4 trial(s)
s = 552.000: 4 trial(s)
s = 553.000: 1 trial(s)
s = 554.000: 2 trial(s)
s = 556.000: 3 trial(s)
s = 557.000: 1 trial(s)
s = 558.000: 2 trial(s)
s = 559.000: 2 trial(s)
s = 560.000: 3 trial(s)
s = 562.000: 2 trial(s)
s = 563.000: 2 trial(s)
s = 564.000: 1 trial(s)
s = 565.000: 1 trial(s)
s = 567.000: 2 trial(s)
s = 569.000: 1 trial(s)
s = 570.000: 2 trial(s)
s = 571.000: 3 trial(s)
s = 574.000: 1 trial(s)
s = 575.000: 1 trial(s)
s = 576.000: 1 trial(s)
s = 579.000: 1 trial(s)
s = 581.000: 2 trial(s)
s = 582.000: 1 trial(s)
s = 583.000: 1 trial(s)
s = 585.000: 1 trial(s)
s = 586.000: 1 trial(s)
s = 590.000: 1 trial(s)
s = 591.000: 1 trial(s)
s = 593.000: 1 trial(s)
s = 594.000: 1 trial(s)
s = 596.000: 1 trial(s)
s = 597.000: 1 trial(s)
s = 601.000: 2 trial(s)
s = 605.000: 1 trial(s)
s = 608.000: 1 trial(s)
s = 613.000: 1 trial(s)
s = 616.000: 1 trial(s)
s = 618.000: 1 trial(s)
s = 642.000: 1 trial(s)
s = 657.000: 1 trial(s)
s = 660.000: 1 trial(s)
s = 664.000: 1 trial(s)
s = 711.000: 1 trial(s)
s = 715.000: 1 trial(s)
P (costs) = 225058 / 1000000 = 0.225058
Cost groups plot saved at plot.svg

[FINAL] Max P(costs) = 0.247254 (Proto-Burushaski, Proto-Athabaskan-Eyak, Tlingit)
```
