## Supplementary material for "Circumpolar peoples and their languages: lexical and genomic data suggest ancient Chukotko-Kamchatkan–Nivkh and Yukaghir-Samoyedic connections": consonant_Proto-Athabaskan-Eyak_.txt

```
all (Proto-Athabaskan-Eyak)
Seen as: *ɬV-
[Transformed]
ɬV	-->	LH (Total 2 symbols)

ashes (Proto-Athabaskan-Eyak)
Seen as: *cʰVnƛʼ
[Transformed]
cʰVnƛʼ	-->	CNQ (Total 3 symbols)

bark (Proto-Athabaskan-Eyak)
Seen as: *tʼuːčʼ; *ɬaːn
[Transformed]
tʼuːčʼ	-->	TC (Total 2 symbols)
ɬaːn	-->	LN (Total 2 symbols)

belly (Proto-Athabaskan-Eyak)
Seen as: *wetʼ; *kʰʷVnV
[Transformed]
wetʼ	-->	WT (Total 2 symbols)
kʰʷVnV	-->	KN (Total 2 symbols)

big (Proto-Athabaskan-Eyak)
Seen as: *=kʰaːꭓ; *nuw
[Transformed]
kʰaːꭓ	-->	KK (Total 2 symbols)
nuw	-->	NH (Total 2 symbols)

bird (Proto-Athabaskan-Eyak)
Seen as: 
[Transformed]


bite (Proto-Athabaskan-Eyak)
Seen as: *=ꭓVč ~ *=ꭓVš; *=qʰaː ~ *=qʰaːn
[Transformed]
ꭓVč	-->	KC (Total 2 symbols)
ꭓVš	-->	KS (Total 2 symbols)
qʰaː	-->	KH (Total 2 symbols)
qʰaːn	-->	KN (Total 2 symbols)

black (Proto-Athabaskan-Eyak)
Seen as: *=xʷeɲ; *=tʼuːčʼ
[Transformed]
xʷeɲ	-->	KN (Total 2 symbols)
tʼuːčʼ	-->	TC (Total 2 symbols)

blood (Proto-Athabaskan-Eyak)
Seen as: *teɬ
[Transformed]
teɬ	-->	TL (Total 2 symbols)

bone (Proto-Athabaskan-Eyak)
Seen as: *cʼen
[Transformed]
cʼen	-->	CN (Total 2 symbols)

breast (Proto-Athabaskan-Eyak)
Seen as: *kʷVːꭓ; *še:kʼ
[Transformed]
kʷVːꭓ	-->	KK (Total 2 symbols)
še:kʼ	-->	SK (Total 2 symbols)

burn tr. (Proto-Athabaskan-Eyak)
Seen as: *=qʼaːn
[Transformed]
qʼaːn	-->	KN (Total 2 symbols)

fingernail (Proto-Athabaskan-Eyak)
Seen as: *ꭓanc
[Transformed]
ꭓanc	-->	KNC (Total 3 symbols)

cloud (Proto-Athabaskan-Eyak)
Seen as: *qʼʷVns
[Transformed]
qʼʷVns	-->	KNS (Total 3 symbols)

cold (Proto-Athabaskan-Eyak)
Seen as: *qʼʷVcʼ; *=ƛʼV ~ *=ƛʼVn
[Transformed]
qʼʷVcʼ	-->	KC (Total 2 symbols)
ƛʼV	-->	QH (Total 2 symbols)
ƛʼVn	-->	QN (Total 2 symbols)

come (Proto-Athabaskan-Eyak)
Seen as: *=haː
[Transformed]
haː	-->	HH (Total 2 symbols)

die (Proto-Athabaskan-Eyak)
Seen as: *=sVn
[Transformed]
sVn	-->	SN (Total 2 symbols)

dog (Proto-Athabaskan-Eyak)
Seen as: *ɬeɲ
[Transformed]
ɬeɲ	-->	LN (Total 2 symbols)

drink (Proto-Athabaskan-Eyak)
Seen as: *=naːŋ
[Transformed]
naːŋ	-->	NN (Total 2 symbols)

dry (Proto-Athabaskan-Eyak)
Seen as: *=qaɲ; *=cʰaːkʼ; *=ʔVnt
[Transformed]
qaɲ	-->	KN (Total 2 symbols)
cʰaːkʼ	-->	CK (Total 2 symbols)
ʔVnt	-->	HNT (Total 3 symbols)

ear (Proto-Athabaskan-Eyak)
Seen as: *čVnꭓ
[Transformed]
čVnꭓ	-->	CNK (Total 3 symbols)

earth (Proto-Athabaskan-Eyak)
Seen as: *ɲVn
[Transformed]
ɲVn	-->	NN (Total 2 symbols)

eat (Proto-Athabaskan-Eyak)
Seen as: *=haːɲ
[Transformed]
haːɲ	-->	HN (Total 2 symbols)

egg (Proto-Athabaskan-Eyak)
Seen as: *ꭓeːxʷ
[Transformed]
ꭓeːxʷ	-->	KK (Total 2 symbols)

eye (Proto-Athabaskan-Eyak)
Seen as: *naːꭓ
[Transformed]
naːꭓ	-->	NK (Total 2 symbols)

fat n. (Proto-Athabaskan-Eyak)
Seen as: *qʼaꭓ
[Transformed]
qʼaꭓ	-->	KK (Total 2 symbols)

feather (Proto-Athabaskan-Eyak)
Seen as: *tʼaː
[Transformed]
tʼaː	-->	TH (Total 2 symbols)

fire (Proto-Athabaskan-Eyak)
Seen as: *qʰʷen
[Transformed]
qʰʷen	-->	KN (Total 2 symbols)

fish (Proto-Athabaskan-Eyak)
Seen as: *ɬuːqʼ
[Transformed]
ɬuːqʼ	-->	LK (Total 2 symbols)

fly v. (Proto-Athabaskan-Eyak)
Seen as: *=ʔaq; *=kʼVtʼ
[Transformed]
ʔaq	-->	HK (Total 2 symbols)
kʼVtʼ	-->	KT (Total 2 symbols)

foot (Proto-Athabaskan-Eyak)
Seen as: *qʰe; *kʼʷVnš
[Transformed]
qʰe	-->	KH (Total 2 symbols)
kʼʷVnš	-->	KNS (Total 3 symbols)

full (Proto-Athabaskan-Eyak)
Seen as: *=wen
[Transformed]
wen	-->	WN (Total 2 symbols)

give (Proto-Athabaskan-Eyak)
Seen as: *=ʔaː
[Transformed]
ʔaː	-->	HH (Total 2 symbols)

good (Proto-Athabaskan-Eyak)
Seen as: *=xʷuː; *=cuː
[Transformed]
xʷuː	-->	KH (Total 2 symbols)
cuː	-->	CH (Total 2 symbols)

green (Proto-Athabaskan-Eyak)
Seen as: *=cʰVꭓ
[Transformed]
cʰVꭓ	-->	CK (Total 2 symbols)

hair (Proto-Athabaskan-Eyak)
Seen as: *=ꭓVw
[Transformed]
ꭓVw	-->	KH (Total 2 symbols)

hand (Proto-Athabaskan-Eyak)
Seen as: *ɬaː; *čʼVn
[Transformed]
ɬaː	-->	LH (Total 2 symbols)
čʼVn	-->	CN (Total 2 symbols)

head (Proto-Athabaskan-Eyak)
Seen as: *cʰi
[Transformed]
cʰi	-->	CH (Total 2 symbols)

hear (Proto-Athabaskan-Eyak)
Seen as: *=cʼaːɲ; *=čʼaːqʼ
[Transformed]
cʼaːɲ	-->	CN (Total 2 symbols)
čʼaːqʼ	-->	CK (Total 2 symbols)

heart (Proto-Athabaskan-Eyak)
Seen as: *kʷeːy; *ʔuq
[Transformed]
kʷeːy	-->	KH (Total 2 symbols)
ʔuq	-->	HK (Total 2 symbols)

horn (Proto-Athabaskan-Eyak)
Seen as: *teː
[Transformed]
teː	-->	TH (Total 2 symbols)

I (Proto-Athabaskan-Eyak)
Seen as: *xʷiː
[Transformed]
xʷiː	-->	KH (Total 2 symbols)

kill (Proto-Athabaskan-Eyak)
Seen as: *=ꭓeː; *=šV ~ *=šVn
[Transformed]
ꭓeː	-->	KH (Total 2 symbols)
šV	-->	SH (Total 2 symbols)
šVn	-->	SN (Total 2 symbols)

knee (Proto-Athabaskan-Eyak)
Seen as: *qVntʼ
[Transformed]
qVntʼ	-->	KNT (Total 3 symbols)

know (Proto-Athabaskan-Eyak)
Seen as: *=cʼVt; *=kaː
[Transformed]
cʼVt	-->	CT (Total 2 symbols)
kaː	-->	KH (Total 2 symbols)

leaf (Proto-Athabaskan-Eyak)
Seen as: *tʼaːn
[Transformed]
tʼaːn	-->	TN (Total 2 symbols)

lie (Proto-Athabaskan-Eyak)
Seen as: *=tʰeː
[Transformed]
tʰeː	-->	TH (Total 2 symbols)

liver (Proto-Athabaskan-Eyak)
Seen as: *sVntʼ
[Transformed]
sVntʼ	-->	SNT (Total 3 symbols)

long (Proto-Athabaskan-Eyak)
Seen as: *=ɲeːs; *=ʔaːw
[Transformed]
ɲeːs	-->	NS (Total 2 symbols)
ʔaːw	-->	HH (Total 2 symbols)

louse (Proto-Athabaskan-Eyak)
Seen as: *yaː; *kVks
[Transformed]
yaː	-->	YH (Total 2 symbols)
kVks	-->	KKS (Total 3 symbols)

man (Proto-Athabaskan-Eyak)
Seen as: *nVː
[Transformed]
nVː	-->	NH (Total 2 symbols)

many (Proto-Athabaskan-Eyak)
Seen as: *ɬaːɲ; *=tʼV
[Transformed]
ɬaːɲ	-->	LN (Total 2 symbols)
tʼV	-->	TH (Total 2 symbols)

meat (Proto-Athabaskan-Eyak)
Seen as: *cʰeɲ
[Transformed]
cʰeɲ	-->	CN (Total 2 symbols)

moon (Proto-Athabaskan-Eyak)
Seen as: 
[Transformed]


mountain (Proto-Athabaskan-Eyak)
Seen as: *ceɬ; *ʔiƛʼ
[Transformed]
ceɬ	-->	CL (Total 2 symbols)
ʔiƛʼ	-->	HQ (Total 2 symbols)

mouth (Proto-Athabaskan-Eyak)
Seen as: *saː
[Transformed]
saː	-->	SH (Total 2 symbols)

name (Proto-Athabaskan-Eyak)
Seen as: *we=še
[Transformed]
še	-->	SH (Total 2 symbols)

neck (Proto-Athabaskan-Eyak)
Seen as: *qʼʷas
[Transformed]
qʼʷas	-->	KS (Total 2 symbols)

new (Proto-Athabaskan-Eyak)
Seen as: 
[Transformed]


night (Proto-Athabaskan-Eyak)
Seen as: *ƛʼeʔ; *tʰec
[Transformed]
ƛʼeʔ	-->	QH (Total 2 symbols)
tʰec	-->	TC (Total 2 symbols)

nose (Proto-Athabaskan-Eyak)
Seen as: *niːkʼ
[Transformed]
niːkʼ	-->	NK (Total 2 symbols)

not (Proto-Athabaskan-Eyak)
Seen as: *tV-
[Transformed]
tV	-->	TH (Total 2 symbols)

one (Proto-Athabaskan-Eyak)
Seen as: *ɬVnqʼ-
[Transformed]
ɬVnqʼ	-->	LNK (Total 3 symbols)

person (Proto-Athabaskan-Eyak)
Seen as: *nVː
[Transformed]
nVː	-->	NH (Total 2 symbols)

rain (Proto-Athabaskan-Eyak)
Seen as: *kʰʸaːn
[Transformed]
kʰʸaːn	-->	KN (Total 2 symbols)

red (Proto-Athabaskan-Eyak)
Seen as: *=čʰiːx; *=čʼeːʔ
[Transformed]
čʰiːx	-->	CK (Total 2 symbols)
čʼeːʔ	-->	CH (Total 2 symbols)

road (Proto-Athabaskan-Eyak)
Seen as: *tʰeɲ
[Transformed]
tʰeɲ	-->	TN (Total 2 symbols)

root (Proto-Athabaskan-Eyak)
Seen as: *=qeːcʼ
[Transformed]
qeːcʼ	-->	KC (Total 2 symbols)

round (Proto-Athabaskan-Eyak)
Seen as: *=wVn-; *=ꭓVl
[Transformed]
wVn	-->	WN (Total 2 symbols)
ꭓVl	-->	KL (Total 2 symbols)

sand (Proto-Athabaskan-Eyak)
Seen as: *saːx; *čʰiːš
[Transformed]
saːx	-->	SK (Total 2 symbols)
čʰiːš	-->	CS (Total 2 symbols)

say (Proto-Athabaskan-Eyak)
Seen as: *=niː
[Transformed]
niː	-->	NH (Total 2 symbols)

see (Proto-Athabaskan-Eyak)
Seen as: *=ʔVːn
[Transformed]
ʔVːn	-->	HN (Total 2 symbols)

seed (Proto-Athabaskan-Eyak)
Seen as: 
[Transformed]


sit (Proto-Athabaskan-Eyak)
Seen as: *=taː
[Transformed]
taː	-->	TH (Total 2 symbols)

skin (Proto-Athabaskan-Eyak)
Seen as: *=tʰan
[Transformed]
tʰan	-->	TN (Total 2 symbols)

sleep (Proto-Athabaskan-Eyak)
Seen as: *=ɬaːɬ; *=cʰVt
[Transformed]
ɬaːɬ	-->	LL (Total 2 symbols)
cʰVt	-->	CT (Total 2 symbols)

small (Proto-Athabaskan-Eyak)
Seen as: *kʰVčʼ
[Transformed]
kʰVčʼ	-->	KC (Total 2 symbols)

smoke (Proto-Athabaskan-Eyak)
Seen as: *ɬVnt
[Transformed]
ɬVnt	-->	LNT (Total 3 symbols)

stand (Proto-Athabaskan-Eyak)
Seen as: *=hVːn
[Transformed]
hVːn	-->	HN (Total 2 symbols)

star (Proto-Athabaskan-Eyak)
Seen as: *sVŋ ~ *cʰVŋ
[Transformed]
sVŋ	-->	SN (Total 2 symbols)
cʰVŋ	-->	CN (Total 2 symbols)

stone (Proto-Athabaskan-Eyak)
Seen as: *cʰVː
[Transformed]
cʰVː	-->	CH (Total 2 symbols)

sun (Proto-Athabaskan-Eyak)
Seen as: *xʷaː
[Transformed]
xʷaː	-->	KH (Total 2 symbols)

swim (Proto-Athabaskan-Eyak)
Seen as: *=weː
[Transformed]
weː	-->	WH (Total 2 symbols)

tail (Proto-Athabaskan-Eyak)
Seen as: *kʰV
[Transformed]
kʰV	-->	KH (Total 2 symbols)

that (Proto-Athabaskan-Eyak)
Seen as: *yVː; *ʔVw
[Transformed]
yVː	-->	YH (Total 2 symbols)
ʔVw	-->	HH (Total 2 symbols)

this (Proto-Athabaskan-Eyak)
Seen as: *tiː; *ʔVn
[Transformed]
tiː	-->	TH (Total 2 symbols)
ʔVn	-->	HN (Total 2 symbols)

thou (Proto-Athabaskan-Eyak)
Seen as: *ɲV
[Transformed]
ɲV	-->	NH (Total 2 symbols)

tongue (Proto-Athabaskan-Eyak)
Seen as: *ɬVtʼ
[Transformed]
ɬVtʼ	-->	LT (Total 2 symbols)

tooth (Proto-Athabaskan-Eyak)
Seen as: *ꭓuː
[Transformed]
ꭓuː	-->	KH (Total 2 symbols)

tree (Proto-Athabaskan-Eyak)
Seen as: *kʰen
[Transformed]
kʰen	-->	KN (Total 2 symbols)

two (Proto-Athabaskan-Eyak)
Seen as: *naː-
[Transformed]
naː	-->	NH (Total 2 symbols)

go (Proto-Athabaskan-Eyak)
Seen as: *=haː
[Transformed]
haː	-->	HH (Total 2 symbols)

warm (Proto-Athabaskan-Eyak)
Seen as: *=seɬ
[Transformed]
seɬ	-->	SL (Total 2 symbols)

water (Proto-Athabaskan-Eyak)
Seen as: *tʰVː
[Transformed]
tʰVː	-->	TH (Total 2 symbols)

we (Proto-Athabaskan-Eyak)
Seen as: *nVh-; *tV ~ *qʰV
[Transformed]
nVh	-->	NH (Total 2 symbols)
tV	-->	TH (Total 2 symbols)
qʰV	-->	KH (Total 2 symbols)

what (Proto-Athabaskan-Eyak)
Seen as: *te
[Transformed]
te	-->	TH (Total 2 symbols)

white (Proto-Athabaskan-Eyak)
Seen as: *=qay
[Transformed]
qay	-->	KH (Total 2 symbols)

who (Proto-Athabaskan-Eyak)
Seen as: *tuː
[Transformed]
tuː	-->	TH (Total 2 symbols)

woman (Proto-Athabaskan-Eyak)
Seen as: *qʰeː
[Transformed]
qʰeː	-->	KH (Total 2 symbols)

yellow (Proto-Athabaskan-Eyak)
Seen as: *=cʰuꭓ
[Transformed]
cʰuꭓ	-->	CK (Total 2 symbols)

far (Proto-Athabaskan-Eyak)
Seen as: *=saːt
[Transformed]
saːt	-->	ST (Total 2 symbols)

heavy (Proto-Athabaskan-Eyak)
Seen as: *=taːs
[Transformed]
taːs	-->	TS (Total 2 symbols)

near (Proto-Athabaskan-Eyak)
Seen as: *=ʁV; *=tV
[Transformed]
ʁV	-->	KH (Total 2 symbols)
tV	-->	TH (Total 2 symbols)

salt (Proto-Athabaskan-Eyak)
Seen as: 
[Transformed]


short (Proto-Athabaskan-Eyak)
Seen as: *=qučʼ; *=tikʼ
[Transformed]
qučʼ	-->	KC (Total 2 symbols)
tikʼ	-->	TK (Total 2 symbols)

snake (Proto-Athabaskan-Eyak)
Seen as: 
[Transformed]


thin (Proto-Athabaskan-Eyak)
Seen as: *=tʼaːn ~ *=čʼeːqʼ; *=cʰiːc
[Transformed]
tʼaːn	-->	TN (Total 2 symbols)
čʼeːqʼ	-->	CK (Total 2 symbols)
cʰiːc	-->	CC (Total 2 symbols)

wind (Proto-Athabaskan-Eyak)
Seen as: *kʼʷey
[Transformed]
kʼʷey	-->	KH (Total 2 symbols)

worm (Proto-Athabaskan-Eyak)
Seen as: *quːn; *ꭓVnꭓ
[Transformed]
quːn	-->	KN (Total 2 symbols)
ꭓVnꭓ	-->	KNK (Total 3 symbols)

year (Proto-Athabaskan-Eyak)
Seen as: *ꭓay
[Transformed]
ꭓay	-->	KH (Total 2 symbols)
```
