## Supplementary material for "Circumpolar peoples and their languages: lexical and genomic data suggest ancient Chukotko-Kamchatkan–Nivkh and Yukaghir-Samoyedic connections": result_Proto-Burushaski_Proto-Athabaskan-Eyak.txt

```
[Comparing Proto-Burushaski with Proto-Athabaskan-Eyak]
Positive pair 0: 33 give: u - ʔaː
Positive pair 1: 43 kill: qa - ꭓeː
Positive pair 2: 85 that: i - ʔVw
N = 3 (number of positive pairs in the original list)
S = 126.000000 (cost of positive pairs in the original list)

k = 0:	103308 trial(s)
k = 1:	244199 trial(s)
k = 2:	278234 trial(s)
k = 3:	203562 trial(s)
k = 4:	108277 trial(s)
k = 5:	43547 trial(s)
k = 6:	14128 trial(s)
k = 7:	3716 trial(s)
k = 8:	822 trial(s)
k = 9:	172 trial(s)
k = 10:	31 trial(s)
k = 11:	3 trial(s)
k = 12:	1 trial(s)
P (counts) = 374259 / 1000000 = 0.374259

s = 0.000: 103308 trial(s)
s = 26.000: 8089 trial(s)
s = 27.000: 8812 trial(s)
s = 28.000: 9076 trial(s)
s = 29.000: 5845 trial(s)
s = 30.000: 965 trial(s)
s = 31.000: 4842 trial(s)
s = 32.000: 4872 trial(s)
s = 33.000: 3046 trial(s)
s = 34.000: 12960 trial(s)
s = 35.000: 14661 trial(s)
s = 37.000: 7730 trial(s)
s = 38.000: 5151 trial(s)
s = 39.000: 897 trial(s)
s = 40.000: 1875 trial(s)
s = 41.000: 35982 trial(s)
s = 42.000: 13605 trial(s)
s = 43.000: 9701 trial(s)
s = 44.000: 23555 trial(s)
s = 46.000: 5005 trial(s)
s = 49.000: 3922 trial(s)
s = 50.000: 932 trial(s)
s = 51.000: 9438 trial(s)
s = 53.000: 5330 trial(s)
s = 54.000: 7867 trial(s)
s = 55.000: 4290 trial(s)
s = 56.000: 3848 trial(s)
s = 57.000: 15075 trial(s)
s = 58.000: 870 trial(s)
s = 59.000: 1208 trial(s)
s = 60.000: 1938 trial(s)
s = 61.000: 3854 trial(s)
s = 62.000: 2638 trial(s)
s = 63.000: 9796 trial(s)
s = 64.000: 2118 trial(s)
s = 65.000: 2011 trial(s)
s = 66.000: 2386 trial(s)
s = 67.000: 6427 trial(s)
s = 68.000: 5602 trial(s)
s = 69.000: 7637 trial(s)
s = 70.000: 6534 trial(s)
s = 71.000: 5369 trial(s)
s = 72.000: 6776 trial(s)
s = 73.000: 5213 trial(s)
s = 74.000: 4993 trial(s)
s = 75.000: 7736 trial(s)
s = 76.000: 8540 trial(s)
s = 77.000: 6484 trial(s)
s = 78.000: 8625 trial(s)
s = 79.000: 7688 trial(s)
s = 80.000: 8914 trial(s)
s = 81.000: 9447 trial(s)
s = 82.000: 7032 trial(s)
s = 83.000: 8686 trial(s)
s = 84.000: 7509 trial(s)
s = 85.000: 12893 trial(s)
s = 86.000: 6717 trial(s)
s = 87.000: 5860 trial(s)
s = 88.000: 5157 trial(s)
s = 89.000: 4116 trial(s)
s = 90.000: 5263 trial(s)
s = 91.000: 4892 trial(s)
s = 92.000: 7036 trial(s)
s = 93.000: 3393 trial(s)
s = 94.000: 5225 trial(s)
s = 95.000: 7743 trial(s)
s = 96.000: 4195 trial(s)
s = 97.000: 5795 trial(s)
s = 98.000: 9412 trial(s)
s = 99.000: 4647 trial(s)
s = 100.000: 4751 trial(s)
s = 101.000: 5783 trial(s)
s = 102.000: 2994 trial(s)
s = 103.000: 3551 trial(s)
s = 104.000: 5852 trial(s)
s = 105.000: 4561 trial(s)
s = 106.000: 4620 trial(s)
s = 107.000: 5622 trial(s)
s = 108.000: 5636 trial(s)
s = 109.000: 4540 trial(s)
s = 110.000: 4670 trial(s)
s = 111.000: 5644 trial(s)
s = 112.000: 5092 trial(s)
s = 113.000: 5081 trial(s)
s = 114.000: 4941 trial(s)
s = 115.000: 5036 trial(s)
s = 116.000: 4869 trial(s)
s = 117.000: 4815 trial(s)
s = 118.000: 5805 trial(s)
s = 119.000: 4777 trial(s)
s = 120.000: 5847 trial(s)
s = 121.000: 5906 trial(s)
s = 122.000: 6167 trial(s)
s = 123.000: 4880 trial(s)
s = 124.000: 5842 trial(s)
s = 125.000: 5025 trial(s)
s = 126.000: 5104 trial(s)
s = 127.000: 4860 trial(s)
s = 128.000: 4235 trial(s)
s = 129.000: 4550 trial(s)
s = 130.000: 4106 trial(s)
s = 131.000: 4323 trial(s)
s = 132.000: 4630 trial(s)
s = 133.000: 4122 trial(s)
s = 134.000: 4366 trial(s)
s = 135.000: 4360 trial(s)
s = 136.000: 4480 trial(s)
s = 137.000: 4101 trial(s)
s = 138.000: 4392 trial(s)
s = 139.000: 4057 trial(s)
s = 140.000: 3764 trial(s)
s = 141.000: 3826 trial(s)
s = 142.000: 3955 trial(s)
s = 143.000: 3392 trial(s)
s = 144.000: 3461 trial(s)
s = 145.000: 3092 trial(s)
s = 146.000: 3251 trial(s)
s = 147.000: 3478 trial(s)
s = 148.000: 3774 trial(s)
s = 149.000: 3601 trial(s)
s = 150.000: 3299 trial(s)
s = 151.000: 3238 trial(s)
s = 152.000: 3514 trial(s)
s = 153.000: 3178 trial(s)
s = 154.000: 3203 trial(s)
s = 155.000: 3214 trial(s)
s = 156.000: 3074 trial(s)
s = 157.000: 3010 trial(s)
s = 158.000: 3145 trial(s)
s = 159.000: 3140 trial(s)
s = 160.000: 2970 trial(s)
s = 161.000: 3452 trial(s)
s = 162.000: 3172 trial(s)
s = 163.000: 2959 trial(s)
s = 164.000: 3128 trial(s)
s = 165.000: 3168 trial(s)
s = 166.000: 3160 trial(s)
s = 167.000: 2721 trial(s)
s = 168.000: 2652 trial(s)
s = 169.000: 2598 trial(s)
s = 170.000: 2605 trial(s)
s = 171.000: 2477 trial(s)
s = 172.000: 2571 trial(s)
s = 173.000: 2510 trial(s)
s = 174.000: 2358 trial(s)
s = 175.000: 2553 trial(s)
s = 176.000: 2433 trial(s)
s = 177.000: 2344 trial(s)
s = 178.000: 2446 trial(s)
s = 179.000: 2286 trial(s)
s = 180.000: 2204 trial(s)
s = 181.000: 2238 trial(s)
s = 182.000: 2075 trial(s)
s = 183.000: 2007 trial(s)
s = 184.000: 1991 trial(s)
s = 185.000: 2048 trial(s)
s = 186.000: 1928 trial(s)
s = 187.000: 1883 trial(s)
s = 188.000: 1886 trial(s)
s = 189.000: 1835 trial(s)
s = 190.000: 1851 trial(s)
s = 191.000: 1821 trial(s)
s = 192.000: 1789 trial(s)
s = 193.000: 1829 trial(s)
s = 194.000: 1670 trial(s)
s = 195.000: 1685 trial(s)
s = 196.000: 1731 trial(s)
s = 197.000: 1522 trial(s)
s = 198.000: 1566 trial(s)
s = 199.000: 1543 trial(s)
s = 200.000: 1510 trial(s)
s = 201.000: 1484 trial(s)
s = 202.000: 1537 trial(s)
s = 203.000: 1451 trial(s)
s = 204.000: 1497 trial(s)
s = 205.000: 1542 trial(s)
s = 206.000: 1361 trial(s)
s = 207.000: 1320 trial(s)
s = 208.000: 1339 trial(s)
s = 209.000: 1203 trial(s)
s = 210.000: 1263 trial(s)
s = 211.000: 1225 trial(s)
s = 212.000: 1200 trial(s)
s = 213.000: 1224 trial(s)
s = 214.000: 1191 trial(s)
s = 215.000: 1235 trial(s)
s = 216.000: 1251 trial(s)
s = 217.000: 1100 trial(s)
s = 218.000: 1095 trial(s)
s = 219.000: 1026 trial(s)
s = 220.000: 1029 trial(s)
s = 221.000: 954 trial(s)
s = 222.000: 966 trial(s)
s = 223.000: 904 trial(s)
s = 224.000: 936 trial(s)
s = 225.000: 898 trial(s)
s = 226.000: 872 trial(s)
s = 227.000: 862 trial(s)
s = 228.000: 855 trial(s)
s = 229.000: 924 trial(s)
s = 230.000: 808 trial(s)
s = 231.000: 774 trial(s)
s = 232.000: 762 trial(s)
s = 233.000: 779 trial(s)
s = 234.000: 754 trial(s)
s = 235.000: 730 trial(s)
s = 236.000: 705 trial(s)
s = 237.000: 634 trial(s)
s = 238.000: 675 trial(s)
s = 239.000: 646 trial(s)
s = 240.000: 652 trial(s)
s = 241.000: 607 trial(s)
s = 242.000: 587 trial(s)
s = 243.000: 605 trial(s)
s = 244.000: 584 trial(s)
s = 245.000: 537 trial(s)
s = 246.000: 568 trial(s)
s = 247.000: 545 trial(s)
s = 248.000: 560 trial(s)
s = 249.000: 465 trial(s)
s = 250.000: 527 trial(s)
s = 251.000: 479 trial(s)
s = 252.000: 442 trial(s)
s = 253.000: 491 trial(s)
s = 254.000: 473 trial(s)
s = 255.000: 456 trial(s)
s = 256.000: 472 trial(s)
s = 257.000: 460 trial(s)
s = 258.000: 419 trial(s)
s = 259.000: 417 trial(s)
s = 260.000: 421 trial(s)
s = 261.000: 403 trial(s)
s = 262.000: 413 trial(s)
s = 263.000: 385 trial(s)
s = 264.000: 367 trial(s)
s = 265.000: 381 trial(s)
s = 266.000: 350 trial(s)
s = 267.000: 319 trial(s)
s = 268.000: 301 trial(s)
s = 269.000: 320 trial(s)
s = 270.000: 305 trial(s)
s = 271.000: 292 trial(s)
s = 272.000: 291 trial(s)
s = 273.000: 304 trial(s)
s = 274.000: 263 trial(s)
s = 275.000: 243 trial(s)
s = 276.000: 296 trial(s)
s = 277.000: 250 trial(s)
s = 278.000: 240 trial(s)
s = 279.000: 222 trial(s)
s = 280.000: 253 trial(s)
s = 281.000: 222 trial(s)
s = 282.000: 245 trial(s)
s = 283.000: 245 trial(s)
s = 284.000: 233 trial(s)
s = 285.000: 192 trial(s)
s = 286.000: 211 trial(s)
s = 287.000: 193 trial(s)
s = 288.000: 175 trial(s)
s = 289.000: 192 trial(s)
s = 290.000: 192 trial(s)
s = 291.000: 177 trial(s)
s = 292.000: 188 trial(s)
s = 293.000: 158 trial(s)
s = 294.000: 157 trial(s)
s = 295.000: 165 trial(s)
s = 296.000: 169 trial(s)
s = 297.000: 148 trial(s)
s = 298.000: 159 trial(s)
s = 299.000: 141 trial(s)
s = 300.000: 133 trial(s)
s = 301.000: 122 trial(s)
s = 302.000: 142 trial(s)
s = 303.000: 127 trial(s)
s = 304.000: 122 trial(s)
s = 305.000: 112 trial(s)
s = 306.000: 117 trial(s)
s = 307.000: 93 trial(s)
s = 308.000: 114 trial(s)
s = 309.000: 111 trial(s)
s = 310.000: 102 trial(s)
s = 311.000: 110 trial(s)
s = 312.000: 96 trial(s)
s = 313.000: 82 trial(s)
s = 314.000: 90 trial(s)
s = 315.000: 95 trial(s)
s = 316.000: 89 trial(s)
s = 317.000: 76 trial(s)
s = 318.000: 100 trial(s)
s = 319.000: 74 trial(s)
s = 320.000: 80 trial(s)
s = 321.000: 73 trial(s)
s = 322.000: 79 trial(s)
s = 323.000: 70 trial(s)
s = 324.000: 58 trial(s)
s = 325.000: 72 trial(s)
s = 326.000: 55 trial(s)
s = 327.000: 61 trial(s)
s = 328.000: 57 trial(s)
s = 329.000: 71 trial(s)
s = 330.000: 62 trial(s)
s = 331.000: 66 trial(s)
s = 332.000: 47 trial(s)
s = 333.000: 56 trial(s)
s = 334.000: 45 trial(s)
s = 335.000: 47 trial(s)
s = 336.000: 47 trial(s)
s = 337.000: 51 trial(s)
s = 338.000: 46 trial(s)
s = 339.000: 43 trial(s)
s = 340.000: 40 trial(s)
s = 341.000: 33 trial(s)
s = 342.000: 33 trial(s)
s = 343.000: 49 trial(s)
s = 344.000: 42 trial(s)
s = 345.000: 45 trial(s)
s = 346.000: 28 trial(s)
s = 347.000: 33 trial(s)
s = 348.000: 25 trial(s)
s = 349.000: 37 trial(s)
s = 350.000: 32 trial(s)
s = 351.000: 28 trial(s)
s = 352.000: 26 trial(s)
s = 353.000: 26 trial(s)
s = 354.000: 23 trial(s)
s = 355.000: 20 trial(s)
s = 356.000: 27 trial(s)
s = 357.000: 27 trial(s)
s = 358.000: 30 trial(s)
s = 359.000: 25 trial(s)
s = 360.000: 22 trial(s)
s = 361.000: 18 trial(s)
s = 362.000: 22 trial(s)
s = 363.000: 22 trial(s)
s = 364.000: 23 trial(s)
s = 365.000: 16 trial(s)
s = 366.000: 17 trial(s)
s = 367.000: 18 trial(s)
s = 368.000: 16 trial(s)
s = 369.000: 11 trial(s)
s = 370.000: 21 trial(s)
s = 371.000: 15 trial(s)
s = 372.000: 10 trial(s)
s = 373.000: 16 trial(s)
s = 374.000: 16 trial(s)
s = 375.000: 24 trial(s)
s = 376.000: 13 trial(s)
s = 377.000: 14 trial(s)
s = 378.000: 10 trial(s)
s = 379.000: 21 trial(s)
s = 380.000: 15 trial(s)
s = 381.000: 12 trial(s)
s = 382.000: 11 trial(s)
s = 383.000: 15 trial(s)
s = 384.000: 14 trial(s)
s = 385.000: 13 trial(s)
s = 386.000: 14 trial(s)
s = 387.000: 7 trial(s)
s = 388.000: 9 trial(s)
s = 389.000: 10 trial(s)
s = 390.000: 8 trial(s)
s = 391.000: 3 trial(s)
s = 392.000: 10 trial(s)
s = 393.000: 3 trial(s)
s = 394.000: 8 trial(s)
s = 395.000: 7 trial(s)
s = 396.000: 8 trial(s)
s = 397.000: 8 trial(s)
s = 398.000: 4 trial(s)
s = 399.000: 9 trial(s)
s = 400.000: 3 trial(s)
s = 401.000: 11 trial(s)
s = 402.000: 8 trial(s)
s = 403.000: 7 trial(s)
s = 404.000: 4 trial(s)
s = 405.000: 3 trial(s)
s = 406.000: 7 trial(s)
s = 407.000: 5 trial(s)
s = 408.000: 3 trial(s)
s = 409.000: 2 trial(s)
s = 410.000: 3 trial(s)
s = 411.000: 6 trial(s)
s = 412.000: 1 trial(s)
s = 413.000: 7 trial(s)
s = 415.000: 6 trial(s)
s = 416.000: 3 trial(s)
s = 417.000: 5 trial(s)
s = 418.000: 6 trial(s)
s = 419.000: 5 trial(s)
s = 420.000: 5 trial(s)
s = 421.000: 3 trial(s)
s = 422.000: 3 trial(s)
s = 424.000: 5 trial(s)
s = 425.000: 4 trial(s)
s = 426.000: 2 trial(s)
s = 427.000: 1 trial(s)
s = 428.000: 2 trial(s)
s = 429.000: 3 trial(s)
s = 430.000: 2 trial(s)
s = 431.000: 3 trial(s)
s = 433.000: 1 trial(s)
s = 435.000: 4 trial(s)
s = 436.000: 2 trial(s)
s = 437.000: 1 trial(s)
s = 438.000: 1 trial(s)
s = 439.000: 2 trial(s)
s = 440.000: 1 trial(s)
s = 441.000: 1 trial(s)
s = 442.000: 2 trial(s)
s = 443.000: 1 trial(s)
s = 448.000: 2 trial(s)
s = 449.000: 2 trial(s)
s = 451.000: 1 trial(s)
s = 453.000: 1 trial(s)
s = 454.000: 2 trial(s)
s = 455.000: 2 trial(s)
s = 457.000: 1 trial(s)
s = 458.000: 1 trial(s)
s = 461.000: 1 trial(s)
s = 462.000: 1 trial(s)
s = 463.000: 2 trial(s)
s = 464.000: 1 trial(s)
s = 465.000: 1 trial(s)
s = 466.000: 1 trial(s)
s = 469.000: 1 trial(s)
s = 472.000: 1 trial(s)
s = 477.000: 2 trial(s)
s = 480.000: 1 trial(s)
s = 485.000: 1 trial(s)
s = 487.000: 2 trial(s)
s = 490.000: 1 trial(s)
s = 492.000: 2 trial(s)
s = 500.000: 1 trial(s)
s = 519.000: 1 trial(s)
P (costs) = 288639 / 1000000 = 0.288639
Cost groups plot saved at plot.svg

[Comparing Proto-Athabaskan-Eyak with Proto-Burushaski]
Positive pair 0: 33 give: ʔaː - u
Positive pair 1: 43 kill: ꭓeː - qa
Positive pair 2: 85 that: ʔVw - i
N = 3 (number of positive pairs in the original list)
S = 126.000000 (cost of positive pairs in the original list)

k = 0:	102530 trial(s)
k = 1:	244106 trial(s)
k = 2:	278870 trial(s)
k = 3:	204192 trial(s)
k = 4:	107663 trial(s)
k = 5:	43557 trial(s)
k = 6:	14273 trial(s)
k = 7:	3790 trial(s)
k = 8:	816 trial(s)
k = 9:	176 trial(s)
k = 10:	24 trial(s)
k = 11:	3 trial(s)
P (counts) = 374494 / 1000000 = 0.374494

s = 0.000: 102530 trial(s)
s = 23.000: 923 trial(s)
s = 24.000: 3882 trial(s)
s = 26.000: 5096 trial(s)
s = 27.000: 5809 trial(s)
s = 28.000: 6863 trial(s)
s = 29.000: 3285 trial(s)
s = 30.000: 2833 trial(s)
s = 31.000: 4138 trial(s)
s = 32.000: 11372 trial(s)
s = 33.000: 9956 trial(s)
s = 34.000: 13942 trial(s)
s = 35.000: 11605 trial(s)
s = 36.000: 991 trial(s)
s = 37.000: 2863 trial(s)
s = 38.000: 11453 trial(s)
s = 39.000: 6918 trial(s)
s = 40.000: 4080 trial(s)
s = 41.000: 28011 trial(s)
s = 42.000: 15455 trial(s)
s = 43.000: 10319 trial(s)
s = 44.000: 11139 trial(s)
s = 45.000: 6865 trial(s)
s = 46.000: 5540 trial(s)
s = 47.000: 33 trial(s)
s = 49.000: 1029 trial(s)
s = 50.000: 9004 trial(s)
s = 51.000: 8507 trial(s)
s = 52.000: 317 trial(s)
s = 53.000: 1384 trial(s)
s = 54.000: 7687 trial(s)
s = 55.000: 5834 trial(s)
s = 56.000: 2923 trial(s)
s = 57.000: 1068 trial(s)
s = 58.000: 3508 trial(s)
s = 59.000: 3807 trial(s)
s = 60.000: 5353 trial(s)
s = 61.000: 6778 trial(s)
s = 62.000: 5932 trial(s)
s = 63.000: 2475 trial(s)
s = 64.000: 2711 trial(s)
s = 65.000: 4384 trial(s)
s = 66.000: 4441 trial(s)
s = 67.000: 11761 trial(s)
s = 68.000: 5382 trial(s)
s = 69.000: 6323 trial(s)
s = 70.000: 5290 trial(s)
s = 71.000: 5462 trial(s)
s = 72.000: 6229 trial(s)
s = 73.000: 10974 trial(s)
s = 74.000: 7484 trial(s)
s = 75.000: 8324 trial(s)
s = 76.000: 9072 trial(s)
s = 77.000: 8197 trial(s)
s = 78.000: 6666 trial(s)
s = 79.000: 7585 trial(s)
s = 80.000: 7639 trial(s)
s = 81.000: 7944 trial(s)
s = 82.000: 8066 trial(s)
s = 83.000: 8857 trial(s)
s = 84.000: 8015 trial(s)
s = 85.000: 8489 trial(s)
s = 86.000: 6651 trial(s)
s = 87.000: 6285 trial(s)
s = 88.000: 5751 trial(s)
s = 89.000: 5440 trial(s)
s = 90.000: 3915 trial(s)
s = 91.000: 5307 trial(s)
s = 92.000: 6189 trial(s)
s = 93.000: 5615 trial(s)
s = 94.000: 5649 trial(s)
s = 95.000: 6583 trial(s)
s = 96.000: 6155 trial(s)
s = 97.000: 4846 trial(s)
s = 98.000: 3988 trial(s)
s = 99.000: 5353 trial(s)
s = 100.000: 5371 trial(s)
s = 101.000: 5977 trial(s)
s = 102.000: 5329 trial(s)
s = 103.000: 4843 trial(s)
s = 104.000: 4994 trial(s)
s = 105.000: 5680 trial(s)
s = 106.000: 5152 trial(s)
s = 107.000: 4792 trial(s)
s = 108.000: 5971 trial(s)
s = 109.000: 5323 trial(s)
s = 110.000: 5173 trial(s)
s = 111.000: 5798 trial(s)
s = 112.000: 5430 trial(s)
s = 113.000: 5229 trial(s)
s = 114.000: 5721 trial(s)
s = 115.000: 5639 trial(s)
s = 116.000: 5413 trial(s)
s = 117.000: 5838 trial(s)
s = 118.000: 5787 trial(s)
s = 119.000: 5201 trial(s)
s = 120.000: 4942 trial(s)
s = 121.000: 5401 trial(s)
s = 122.000: 5279 trial(s)
s = 123.000: 5093 trial(s)
s = 124.000: 4925 trial(s)
s = 125.000: 4947 trial(s)
s = 126.000: 4773 trial(s)
s = 127.000: 4982 trial(s)
s = 128.000: 4787 trial(s)
s = 129.000: 4549 trial(s)
s = 130.000: 4248 trial(s)
s = 131.000: 4099 trial(s)
s = 132.000: 4015 trial(s)
s = 133.000: 4108 trial(s)
s = 134.000: 4364 trial(s)
s = 135.000: 4227 trial(s)
s = 136.000: 4230 trial(s)
s = 137.000: 4053 trial(s)
s = 138.000: 4045 trial(s)
s = 139.000: 3868 trial(s)
s = 140.000: 4002 trial(s)
s = 141.000: 3678 trial(s)
s = 142.000: 3678 trial(s)
s = 143.000: 3745 trial(s)
s = 144.000: 3590 trial(s)
s = 145.000: 3544 trial(s)
s = 146.000: 3770 trial(s)
s = 147.000: 3459 trial(s)
s = 148.000: 3456 trial(s)
s = 149.000: 3474 trial(s)
s = 150.000: 3456 trial(s)
s = 151.000: 3279 trial(s)
s = 152.000: 3286 trial(s)
s = 153.000: 3259 trial(s)
s = 154.000: 3301 trial(s)
s = 155.000: 3212 trial(s)
s = 156.000: 3248 trial(s)
s = 157.000: 2980 trial(s)
s = 158.000: 3134 trial(s)
s = 159.000: 3063 trial(s)
s = 160.000: 3119 trial(s)
s = 161.000: 2847 trial(s)
s = 162.000: 2871 trial(s)
s = 163.000: 2848 trial(s)
s = 164.000: 2828 trial(s)
s = 165.000: 2711 trial(s)
s = 166.000: 2623 trial(s)
s = 167.000: 2660 trial(s)
s = 168.000: 2697 trial(s)
s = 169.000: 2616 trial(s)
s = 170.000: 2490 trial(s)
s = 171.000: 2285 trial(s)
s = 172.000: 2438 trial(s)
s = 173.000: 2339 trial(s)
s = 174.000: 2266 trial(s)
s = 175.000: 2261 trial(s)
s = 176.000: 2178 trial(s)
s = 177.000: 2205 trial(s)
s = 178.000: 2175 trial(s)
s = 179.000: 2123 trial(s)
s = 180.000: 2105 trial(s)
s = 181.000: 2049 trial(s)
s = 182.000: 2043 trial(s)
s = 183.000: 1932 trial(s)
s = 184.000: 1917 trial(s)
s = 185.000: 1832 trial(s)
s = 186.000: 1906 trial(s)
s = 187.000: 1684 trial(s)
s = 188.000: 1722 trial(s)
s = 189.000: 1746 trial(s)
s = 190.000: 1720 trial(s)
s = 191.000: 1763 trial(s)
s = 192.000: 1699 trial(s)
s = 193.000: 1644 trial(s)
s = 194.000: 1561 trial(s)
s = 195.000: 1563 trial(s)
s = 196.000: 1555 trial(s)
s = 197.000: 1508 trial(s)
s = 198.000: 1531 trial(s)
s = 199.000: 1374 trial(s)
s = 200.000: 1416 trial(s)
s = 201.000: 1351 trial(s)
s = 202.000: 1347 trial(s)
s = 203.000: 1288 trial(s)
s = 204.000: 1236 trial(s)
s = 205.000: 1251 trial(s)
s = 206.000: 1285 trial(s)
s = 207.000: 1194 trial(s)
s = 208.000: 1197 trial(s)
s = 209.000: 1168 trial(s)
s = 210.000: 1160 trial(s)
s = 211.000: 1110 trial(s)
s = 212.000: 1050 trial(s)
s = 213.000: 1035 trial(s)
s = 214.000: 974 trial(s)
s = 215.000: 1010 trial(s)
s = 216.000: 971 trial(s)
s = 217.000: 951 trial(s)
s = 218.000: 952 trial(s)
s = 219.000: 956 trial(s)
s = 220.000: 965 trial(s)
s = 221.000: 869 trial(s)
s = 222.000: 850 trial(s)
s = 223.000: 848 trial(s)
s = 224.000: 835 trial(s)
s = 225.000: 851 trial(s)
s = 226.000: 787 trial(s)
s = 227.000: 768 trial(s)
s = 228.000: 744 trial(s)
s = 229.000: 747 trial(s)
s = 230.000: 701 trial(s)
s = 231.000: 666 trial(s)
s = 232.000: 735 trial(s)
s = 233.000: 709 trial(s)
s = 234.000: 618 trial(s)
s = 235.000: 642 trial(s)
s = 236.000: 644 trial(s)
s = 237.000: 597 trial(s)
s = 238.000: 555 trial(s)
s = 239.000: 575 trial(s)
s = 240.000: 570 trial(s)
s = 241.000: 523 trial(s)
s = 242.000: 533 trial(s)
s = 243.000: 486 trial(s)
s = 244.000: 494 trial(s)
s = 245.000: 470 trial(s)
s = 246.000: 481 trial(s)
s = 247.000: 441 trial(s)
s = 248.000: 423 trial(s)
s = 249.000: 443 trial(s)
s = 250.000: 420 trial(s)
s = 251.000: 409 trial(s)
s = 252.000: 426 trial(s)
s = 253.000: 448 trial(s)
s = 254.000: 389 trial(s)
s = 255.000: 419 trial(s)
s = 256.000: 397 trial(s)
s = 257.000: 351 trial(s)
s = 258.000: 344 trial(s)
s = 259.000: 326 trial(s)
s = 260.000: 296 trial(s)
s = 261.000: 328 trial(s)
s = 262.000: 340 trial(s)
s = 263.000: 298 trial(s)
s = 264.000: 289 trial(s)
s = 265.000: 251 trial(s)
s = 266.000: 309 trial(s)
s = 267.000: 295 trial(s)
s = 268.000: 269 trial(s)
s = 269.000: 262 trial(s)
s = 270.000: 262 trial(s)
s = 271.000: 244 trial(s)
s = 272.000: 233 trial(s)
s = 273.000: 247 trial(s)
s = 274.000: 229 trial(s)
s = 275.000: 220 trial(s)
s = 276.000: 224 trial(s)
s = 277.000: 197 trial(s)
s = 278.000: 201 trial(s)
s = 279.000: 190 trial(s)
s = 280.000: 189 trial(s)
s = 281.000: 170 trial(s)
s = 282.000: 168 trial(s)
s = 283.000: 172 trial(s)
s = 284.000: 173 trial(s)
s = 285.000: 139 trial(s)
s = 286.000: 173 trial(s)
s = 287.000: 163 trial(s)
s = 288.000: 154 trial(s)
s = 289.000: 176 trial(s)
s = 290.000: 122 trial(s)
s = 291.000: 117 trial(s)
s = 292.000: 133 trial(s)
s = 293.000: 131 trial(s)
s = 294.000: 145 trial(s)
s = 295.000: 128 trial(s)
s = 296.000: 119 trial(s)
s = 297.000: 93 trial(s)
s = 298.000: 124 trial(s)
s = 299.000: 136 trial(s)
s = 300.000: 123 trial(s)
s = 301.000: 96 trial(s)
s = 302.000: 87 trial(s)
s = 303.000: 86 trial(s)
s = 304.000: 99 trial(s)
s = 305.000: 94 trial(s)
s = 306.000: 81 trial(s)
s = 307.000: 96 trial(s)
s = 308.000: 77 trial(s)
s = 309.000: 74 trial(s)
s = 310.000: 86 trial(s)
s = 311.000: 67 trial(s)
s = 312.000: 84 trial(s)
s = 313.000: 72 trial(s)
s = 314.000: 72 trial(s)
s = 315.000: 69 trial(s)
s = 316.000: 58 trial(s)
s = 317.000: 60 trial(s)
s = 318.000: 60 trial(s)
s = 319.000: 48 trial(s)
s = 320.000: 66 trial(s)
s = 321.000: 44 trial(s)
s = 322.000: 44 trial(s)
s = 323.000: 59 trial(s)
s = 324.000: 62 trial(s)
s = 325.000: 44 trial(s)
s = 326.000: 38 trial(s)
s = 327.000: 49 trial(s)
s = 328.000: 47 trial(s)
s = 329.000: 57 trial(s)
s = 330.000: 44 trial(s)
s = 331.000: 50 trial(s)
s = 332.000: 32 trial(s)
s = 333.000: 33 trial(s)
s = 334.000: 41 trial(s)
s = 335.000: 36 trial(s)
s = 336.000: 37 trial(s)
s = 337.000: 35 trial(s)
s = 338.000: 36 trial(s)
s = 339.000: 33 trial(s)
s = 340.000: 29 trial(s)
s = 341.000: 29 trial(s)
s = 342.000: 26 trial(s)
s = 343.000: 27 trial(s)
s = 344.000: 23 trial(s)
s = 345.000: 22 trial(s)
s = 346.000: 24 trial(s)
s = 347.000: 26 trial(s)
s = 348.000: 22 trial(s)
s = 349.000: 18 trial(s)
s = 350.000: 23 trial(s)
s = 351.000: 21 trial(s)
s = 352.000: 22 trial(s)
s = 353.000: 17 trial(s)
s = 354.000: 17 trial(s)
s = 355.000: 16 trial(s)
s = 356.000: 21 trial(s)
s = 357.000: 14 trial(s)
s = 358.000: 17 trial(s)
s = 359.000: 13 trial(s)
s = 360.000: 17 trial(s)
s = 361.000: 15 trial(s)
s = 362.000: 17 trial(s)
s = 363.000: 15 trial(s)
s = 364.000: 11 trial(s)
s = 365.000: 12 trial(s)
s = 366.000: 14 trial(s)
s = 367.000: 13 trial(s)
s = 368.000: 12 trial(s)
s = 369.000: 10 trial(s)
s = 370.000: 16 trial(s)
s = 371.000: 8 trial(s)
s = 372.000: 11 trial(s)
s = 373.000: 10 trial(s)
s = 374.000: 6 trial(s)
s = 375.000: 6 trial(s)
s = 376.000: 3 trial(s)
s = 377.000: 16 trial(s)
s = 378.000: 8 trial(s)
s = 379.000: 11 trial(s)
s = 380.000: 8 trial(s)
s = 381.000: 6 trial(s)
s = 382.000: 7 trial(s)
s = 383.000: 3 trial(s)
s = 384.000: 6 trial(s)
s = 385.000: 3 trial(s)
s = 386.000: 5 trial(s)
s = 387.000: 8 trial(s)
s = 388.000: 6 trial(s)
s = 389.000: 3 trial(s)
s = 390.000: 7 trial(s)
s = 391.000: 2 trial(s)
s = 392.000: 2 trial(s)
s = 393.000: 3 trial(s)
s = 394.000: 5 trial(s)
s = 395.000: 3 trial(s)
s = 396.000: 9 trial(s)
s = 397.000: 4 trial(s)
s = 398.000: 2 trial(s)
s = 399.000: 3 trial(s)
s = 400.000: 2 trial(s)
s = 401.000: 1 trial(s)
s = 402.000: 5 trial(s)
s = 403.000: 5 trial(s)
s = 405.000: 2 trial(s)
s = 406.000: 2 trial(s)
s = 407.000: 3 trial(s)
s = 408.000: 3 trial(s)
s = 409.000: 2 trial(s)
s = 410.000: 1 trial(s)
s = 411.000: 3 trial(s)
s = 412.000: 3 trial(s)
s = 413.000: 1 trial(s)
s = 414.000: 3 trial(s)
s = 415.000: 2 trial(s)
s = 416.000: 2 trial(s)
s = 417.000: 3 trial(s)
s = 418.000: 3 trial(s)
s = 419.000: 6 trial(s)
s = 420.000: 2 trial(s)
s = 421.000: 1 trial(s)
s = 422.000: 1 trial(s)
s = 424.000: 3 trial(s)
s = 425.000: 2 trial(s)
s = 426.000: 2 trial(s)
s = 428.000: 2 trial(s)
s = 429.000: 2 trial(s)
s = 432.000: 4 trial(s)
s = 433.000: 1 trial(s)
s = 434.000: 2 trial(s)
s = 435.000: 2 trial(s)
s = 436.000: 2 trial(s)
s = 439.000: 2 trial(s)
s = 440.000: 1 trial(s)
s = 453.000: 2 trial(s)
s = 455.000: 1 trial(s)
s = 469.000: 1 trial(s)
s = 493.000: 1 trial(s)
s = 494.000: 1 trial(s)
s = 514.000: 1 trial(s)
P (costs) = 272223 / 1000000 = 0.272223
Cost groups plot saved at plot.svg

[FINAL] Max P(costs) = 0.288639 (Proto-Burushaski, Proto-Athabaskan-Eyak)
```
