## Supplementary material for "Circumpolar peoples and their languages: lexical and genomic data suggest ancient Chukotko-Kamchatkan–Nivkh and Yukaghir-Samoyedic connections": consonant_Proto-Athabaskan_.txt

```
all (Proto-Athabaskan)
Seen as: *ɬV-
[Transformed]
ɬV	-->	LH (Total 2 symbols)

ashes (Proto-Athabaskan)
Seen as: 
[Transformed]


bark (Proto-Athabaskan)
Seen as: *tʼuːčʼ
[Transformed]
tʼuːčʼ	-->	TC (Total 2 symbols)

belly (Proto-Athabaskan)
Seen as: *=wetʼ
[Transformed]
wetʼ	-->	WT (Total 2 symbols)

big (Proto-Athabaskan)
Seen as: *=kʰʸaːꭓ
[Transformed]
kʰʸaːꭓ	-->	KK (Total 2 symbols)

bird (Proto-Athabaskan)
Seen as: 
[Transformed]


bite (Proto-Athabaskan)
Seen as: *=ʁVč ~ *=ʁVš
[Transformed]
ʁVč	-->	KC (Total 2 symbols)
ʁVš	-->	KS (Total 2 symbols)

black (Proto-Athabaskan)
Seen as: *=š̢eɲ
[Transformed]
š̢eɲ	-->	SN (Total 2 symbols)

blood (Proto-Athabaskan)
Seen as: *teɬ
[Transformed]
teɬ	-->	TL (Total 2 symbols)

bone (Proto-Athabaskan)
Seen as: *cʼen
[Transformed]
cʼen	-->	CN (Total 2 symbols)

breast (Proto-Athabaskan)
Seen as: *č̢Vːꭓ
[Transformed]
č̢Vːꭓ	-->	CK (Total 2 symbols)

burn tr. (Proto-Athabaskan)
Seen as: *=qʼaːn
[Transformed]
qʼaːn	-->	KN (Total 2 symbols)

fingernail (Proto-Athabaskan)
Seen as: *qVɲ
[Transformed]
qVɲ	-->	KN (Total 2 symbols)

cloud (Proto-Athabaskan)
Seen as: *qʼVs
[Transformed]
qʼVs	-->	KS (Total 2 symbols)

cold (Proto-Athabaskan)
Seen as: *qʼʷVcʼ
[Transformed]
qʼʷVcʼ	-->	KC (Total 2 symbols)

come (Proto-Athabaskan)
Seen as: *=haː
[Transformed]
haː	-->	HH (Total 2 symbols)

die (Proto-Athabaskan)
Seen as: 
[Transformed]


dog (Proto-Athabaskan)
Seen as: *ɬeɲ
[Transformed]
ɬeɲ	-->	LN (Total 2 symbols)

drink (Proto-Athabaskan)
Seen as: *=naːŋ
[Transformed]
naːŋ	-->	NN (Total 2 symbols)

dry (Proto-Athabaskan)
Seen as: *=qaɲ; *=cʰaːɣʸ ~ *=cʰaːkʼʸ
[Transformed]
qaɲ	-->	KN (Total 2 symbols)
cʰaːɣʸ	-->	CK (Total 2 symbols)
cʰaːkʼʸ	-->	CK (Total 2 symbols)

ear (Proto-Athabaskan)
Seen as: *čeꭓ
[Transformed]
čeꭓ	-->	CK (Total 2 symbols)

earth (Proto-Athabaskan)
Seen as: *ɲenʔ
[Transformed]
ɲenʔ	-->	NN (Total 2 symbols)

eat (Proto-Athabaskan)
Seen as: *=haːɲ
[Transformed]
haːɲ	-->	HN (Total 2 symbols)

egg (Proto-Athabaskan)
Seen as: *=ʁeːš̢
[Transformed]
ʁeːš̢	-->	KS (Total 2 symbols)

eye (Proto-Athabaskan)
Seen as: *naːꭓ ~ *neːꭓ
[Transformed]
naːꭓ	-->	NK (Total 2 symbols)
neːꭓ	-->	NK (Total 2 symbols)

fat n. (Proto-Athabaskan)
Seen as: *qʼaꭓ
[Transformed]
qʼaꭓ	-->	KK (Total 2 symbols)

feather (Proto-Athabaskan)
Seen as: *tʼaː
[Transformed]
tʼaː	-->	TH (Total 2 symbols)

fire (Proto-Athabaskan)
Seen as: *qʷenʔ
[Transformed]
qʷenʔ	-->	KN (Total 2 symbols)

fish (Proto-Athabaskan)
Seen as: *ɬuːqʼ
[Transformed]
ɬuːqʼ	-->	LK (Total 2 symbols)

fly v. (Proto-Athabaskan)
Seen as: *=t=ʔaq
[Transformed]
ʔaq	-->	HK (Total 2 symbols)

foot (Proto-Athabaskan)
Seen as: *qʰe
[Transformed]
qʰe	-->	KH (Total 2 symbols)

full (Proto-Athabaskan)
Seen as: *=wen
[Transformed]
wen	-->	WN (Total 2 symbols)

give (Proto-Athabaskan)
Seen as: *=ʔaː
[Transformed]
ʔaː	-->	HH (Total 2 symbols)

good (Proto-Athabaskan)
Seen as: *=ž̢uː ~ *=žuː
[Transformed]
ž̢uː	-->	SH (Total 2 symbols)
žuː	-->	SH (Total 2 symbols)

green (Proto-Athabaskan)
Seen as: *=cʰVꭓ
[Transformed]
cʰVꭓ	-->	CK (Total 2 symbols)

hair (Proto-Athabaskan)
Seen as: *=ʁa-ʔ
[Transformed]
ʁa	-->	KH (Total 2 symbols)

hand (Proto-Athabaskan)
Seen as: *=laː
[Transformed]
laː	-->	LH (Total 2 symbols)

head (Proto-Athabaskan)
Seen as: *=cʰi-ʔ
[Transformed]
cʰi	-->	CH (Total 2 symbols)

hear (Proto-Athabaskan)
Seen as: *=cʼaːɲ
[Transformed]
cʼaːɲ	-->	CN (Total 2 symbols)

heart (Proto-Athabaskan)
Seen as: *č̢eːy
[Transformed]
č̢eːy	-->	CH (Total 2 symbols)

horn (Proto-Athabaskan)
Seen as: *teː
[Transformed]
teː	-->	TH (Total 2 symbols)

I (Proto-Athabaskan)
Seen as: *šiː ~ *š̢iː
[Transformed]
šiː	-->	SH (Total 2 symbols)
š̢iː	-->	SH (Total 2 symbols)

kill (Proto-Athabaskan)
Seen as: *=ʁeː
[Transformed]
ʁeː	-->	KH (Total 2 symbols)

knee (Proto-Athabaskan)
Seen as: *=qVtʼ
[Transformed]
qVtʼ	-->	KT (Total 2 symbols)

know (Proto-Athabaskan)
Seen as: *=cʼVt
[Transformed]
cʼVt	-->	CT (Total 2 symbols)

leaf (Proto-Athabaskan)
Seen as: *=tʼaːn-ʔ
[Transformed]
tʼaːn	-->	TN (Total 2 symbols)

lie (Proto-Athabaskan)
Seen as: *=tʰeː
[Transformed]
tʰeː	-->	TH (Total 2 symbols)

liver (Proto-Athabaskan)
Seen as: *=zetʼ
[Transformed]
zetʼ	-->	ST (Total 2 symbols)

long (Proto-Athabaskan)
Seen as: *=ɲeːs
[Transformed]
ɲeːs	-->	NS (Total 2 symbols)

louse (Proto-Athabaskan)
Seen as: *yaʔ ~ *yaː
[Transformed]
yaʔ	-->	YH (Total 2 symbols)
yaː	-->	YH (Total 2 symbols)

man (Proto-Athabaskan)
Seen as: *te=neː
[Transformed]
neː	-->	NH (Total 2 symbols)

many (Proto-Athabaskan)
Seen as: *ɬaːɲ
[Transformed]
ɬaːɲ	-->	LN (Total 2 symbols)

meat (Proto-Athabaskan)
Seen as: *=cʰeɲʔ
[Transformed]
cʰeɲʔ	-->	CN (Total 2 symbols)

moon (Proto-Athabaskan)
Seen as: *š̢aː
[Transformed]
š̢aː	-->	SH (Total 2 symbols)

mountain (Proto-Athabaskan)
Seen as: *ceɬ
[Transformed]
ceɬ	-->	CL (Total 2 symbols)

mouth (Proto-Athabaskan)
Seen as: *=za-ʔ; *=ta-ʔ
[Transformed]
za	-->	SH (Total 2 symbols)
ta	-->	TH (Total 2 symbols)

name (Proto-Athabaskan)
Seen as: *=uː=že-ʔ
[Transformed]
že	-->	SH (Total 2 symbols)

neck (Proto-Athabaskan)
Seen as: *qʼʷas
[Transformed]
qʼʷas	-->	KS (Total 2 symbols)

new (Proto-Athabaskan)
Seen as: 
[Transformed]


night (Proto-Athabaskan)
Seen as: *ƛʼeʔ; *tʰec
[Transformed]
ƛʼeʔ	-->	QH (Total 2 symbols)
tʰec	-->	TC (Total 2 symbols)

nose (Proto-Athabaskan)
Seen as: *=ne=čʰen-xʸ
[Transformed]
čʰen	-->	CN (Total 2 symbols)

not (Proto-Athabaskan)
Seen as: *tuː-; *iːʔ- ~ *s- ~ *eː ~ *leʔ
[Transformed]
tuː	-->	TH (Total 2 symbols)
iːʔ	-->	HH (Total 2 symbols)
s	-->	SH (Total 2 symbols)
eː	-->	HH (Total 2 symbols)
leʔ	-->	LH (Total 2 symbols)

one (Proto-Athabaskan)
Seen as: *ɬVqʼ-
[Transformed]
ɬVqʼ	-->	LK (Total 2 symbols)

person (Proto-Athabaskan)
Seen as: *te=neː
[Transformed]
neː	-->	NH (Total 2 symbols)

rain (Proto-Athabaskan)
Seen as: *kʰʸaːn
[Transformed]
kʰʸaːn	-->	KN (Total 2 symbols)

red (Proto-Athabaskan)
Seen as: *=čʰiːxʸ
[Transformed]
čʰiːxʸ	-->	CK (Total 2 symbols)

road (Proto-Athabaskan)
Seen as: *tʰeɲ
[Transformed]
tʰeɲ	-->	TN (Total 2 symbols)

root (Proto-Athabaskan)
Seen as: *=qeːcʼ
[Transformed]
qeːcʼ	-->	KC (Total 2 symbols)

round (Proto-Athabaskan)
Seen as: *=waːncʼ; *če=ʁul
[Transformed]
waːncʼ	-->	WNC (Total 3 symbols)
ʁul	-->	KL (Total 2 symbols)

sand (Proto-Athabaskan)
Seen as: *saːx
[Transformed]
saːx	-->	SK (Total 2 symbols)

say (Proto-Athabaskan)
Seen as: *=niː
[Transformed]
niː	-->	NH (Total 2 symbols)

see (Proto-Athabaskan)
Seen as: *=ʔeːn
[Transformed]
ʔeːn	-->	HN (Total 2 symbols)

seed (Proto-Athabaskan)
Seen as: 
[Transformed]


sit (Proto-Athabaskan)
Seen as: *=taː
[Transformed]
taː	-->	TH (Total 2 symbols)

skin (Proto-Athabaskan)
Seen as: 
[Transformed]


sleep (Proto-Athabaskan)
Seen as: *=laːɬ
[Transformed]
laːɬ	-->	LL (Total 2 symbols)

small (Proto-Athabaskan)
Seen as: 
[Transformed]


smoke (Proto-Athabaskan)
Seen as: *ɬet
[Transformed]
ɬet	-->	LT (Total 2 symbols)

stand (Proto-Athabaskan)
Seen as: *=heːn
[Transformed]
heːn	-->	HN (Total 2 symbols)

star (Proto-Athabaskan)
Seen as: *seŋʔ ~ *cʰeŋʔ
[Transformed]
seŋʔ	-->	SN (Total 2 symbols)
cʰeŋʔ	-->	CN (Total 2 symbols)

stone (Proto-Athabaskan)
Seen as: *cʰeː
[Transformed]
cʰeː	-->	CH (Total 2 symbols)

sun (Proto-Athabaskan)
Seen as: *š̢aː
[Transformed]
š̢aː	-->	SH (Total 2 symbols)

swim (Proto-Athabaskan)
Seen as: *=weː
[Transformed]
weː	-->	WH (Total 2 symbols)

tail (Proto-Athabaskan)
Seen as: *=kʰʸe-ʔ
[Transformed]
kʰʸe	-->	KH (Total 2 symbols)

that (Proto-Athabaskan)
Seen as: *yVː
[Transformed]
yVː	-->	YH (Total 2 symbols)

this (Proto-Athabaskan)
Seen as: *tiː
[Transformed]
tiː	-->	TH (Total 2 symbols)

thou (Proto-Athabaskan)
Seen as: *ɲe-n
[Transformed]
ɲe	-->	NH (Total 2 symbols)

tongue (Proto-Athabaskan)
Seen as: *=cʰu-
[Transformed]
cʰu	-->	CH (Total 2 symbols)

tooth (Proto-Athabaskan)
Seen as: *=ʁu-ʔ
[Transformed]
ʁu	-->	KH (Total 2 symbols)

tree (Proto-Athabaskan)
Seen as: *kʰʸen
[Transformed]
kʰʸen	-->	KN (Total 2 symbols)

two (Proto-Athabaskan)
Seen as: *naː-
[Transformed]
naː	-->	NH (Total 2 symbols)

go (Proto-Athabaskan)
Seen as: *=haː
[Transformed]
haː	-->	HH (Total 2 symbols)

warm (Proto-Athabaskan)
Seen as: *=zeɬ
[Transformed]
zeɬ	-->	SL (Total 2 symbols)

water (Proto-Athabaskan)
Seen as: *tʰuː
[Transformed]
tʰuː	-->	TH (Total 2 symbols)

we (Proto-Athabaskan)
Seen as: *nVh-
[Transformed]
nVh	-->	NH (Total 2 symbols)

what (Proto-Athabaskan)
Seen as: *te; *ye
[Transformed]
te	-->	TH (Total 2 symbols)
ye	-->	YH (Total 2 symbols)

white (Proto-Athabaskan)
Seen as: *=qay
[Transformed]
qay	-->	KH (Total 2 symbols)

who (Proto-Athabaskan)
Seen as: *te
[Transformed]
te	-->	TH (Total 2 symbols)

woman (Proto-Athabaskan)
Seen as: *č̢ʼeːʔ-qeː; *č̢ʼeːʔ=qeː
[Transformed]
č̢ʼeːʔ	-->	CH (Total 2 symbols)
qeː	-->	KH (Total 2 symbols)

yellow (Proto-Athabaskan)
Seen as: *=cʰuꭓ
[Transformed]
cʰuꭓ	-->	CK (Total 2 symbols)

far (Proto-Athabaskan)
Seen as: *=zaːt
[Transformed]
zaːt	-->	ST (Total 2 symbols)

heavy (Proto-Athabaskan)
Seen as: *=taːʔs
[Transformed]
taːʔs	-->	TS (Total 2 symbols)

near (Proto-Athabaskan)
Seen as: *=ʁaː
[Transformed]
ʁaː	-->	KH (Total 2 symbols)

salt (Proto-Athabaskan)
Seen as: 
[Transformed]


short (Proto-Athabaskan)
Seen as: *=qučʼ
[Transformed]
qučʼ	-->	KC (Total 2 symbols)

snake (Proto-Athabaskan)
Seen as: *ƛʼeʁeš
[Transformed]
ƛʼeʁeš	-->	QKS (Total 3 symbols)

thin (Proto-Athabaskan)
Seen as: *=tʼaːn; *=čʼeːqʼ
[Transformed]
tʼaːn	-->	TN (Total 2 symbols)
čʼeːqʼ	-->	CK (Total 2 symbols)

wind (Proto-Athabaskan)
Seen as: *=č̢ʼey
[Transformed]
č̢ʼey	-->	CH (Total 2 symbols)

worm (Proto-Athabaskan)
Seen as: *quːn
[Transformed]
quːn	-->	KN (Total 2 symbols)

year (Proto-Athabaskan)
Seen as: *ꭓay
[Transformed]
ꭓay	-->	KH (Total 2 symbols)
```
