## Supplementary material for "Circumpolar peoples and their languages: lexical and genomic data suggest ancient Chukotko-Kamchatkan–Nivkh and Yukaghir-Samoyedic connections": result_Proto-Burushaski_Proto-Athabaskan.txt

```
[Comparing Proto-Burushaski with Proto-Athabaskan]
Positive pair 0: 33 give: u - ʔaː
Positive pair 1: 43 kill: qa - ʁeː
Positive pair 2: 62 not: a - iːʔ
Positive pair 3: 82 sun: sa - š̢aː
N = 4 (number of positive pairs in the original list)
S = 192.000000 (cost of positive pairs in the original list)

k = 0:	136821 trial(s)
k = 1:	281096 trial(s)
k = 2:	279626 trial(s)
k = 3:	179430 trial(s)
k = 4:	82631 trial(s)
k = 5:	29516 trial(s)
k = 6:	8451 trial(s)
k = 7:	1941 trial(s)
k = 8:	397 trial(s)
k = 9:	76 trial(s)
k = 10:	12 trial(s)
k = 11:	3 trial(s)
P (counts) = 123027 / 1000000 = 0.123027

s = 0.000: 136821 trial(s)
s = 26.000: 10605 trial(s)
s = 27.000: 18993 trial(s)
s = 28.000: 7717 trial(s)
s = 29.000: 6329 trial(s)
s = 31.000: 14856 trial(s)
s = 32.000: 2485 trial(s)
s = 33.000: 9627 trial(s)
s = 34.000: 14199 trial(s)
s = 35.000: 10546 trial(s)
s = 37.000: 7632 trial(s)
s = 38.000: 5272 trial(s)
s = 39.000: 1258 trial(s)
s = 40.000: 2450 trial(s)
s = 41.000: 27888 trial(s)
s = 42.000: 14167 trial(s)
s = 43.000: 13140 trial(s)
s = 44.000: 14538 trial(s)
s = 46.000: 5524 trial(s)
s = 49.000: 7942 trial(s)
s = 50.000: 1212 trial(s)
s = 51.000: 14039 trial(s)
s = 53.000: 5161 trial(s)
s = 54.000: 14873 trial(s)
s = 55.000: 11062 trial(s)
s = 56.000: 10711 trial(s)
s = 57.000: 10978 trial(s)
s = 58.000: 2185 trial(s)
s = 59.000: 2013 trial(s)
s = 60.000: 3350 trial(s)
s = 61.000: 4656 trial(s)
s = 62.000: 3105 trial(s)
s = 63.000: 8734 trial(s)
s = 64.000: 3025 trial(s)
s = 65.000: 3020 trial(s)
s = 66.000: 2425 trial(s)
s = 67.000: 5220 trial(s)
s = 68.000: 6925 trial(s)
s = 69.000: 6527 trial(s)
s = 70.000: 6003 trial(s)
s = 71.000: 4891 trial(s)
s = 72.000: 6078 trial(s)
s = 73.000: 4180 trial(s)
s = 74.000: 8131 trial(s)
s = 75.000: 7194 trial(s)
s = 76.000: 6055 trial(s)
s = 77.000: 6050 trial(s)
s = 78.000: 6602 trial(s)
s = 79.000: 4543 trial(s)
s = 80.000: 9137 trial(s)
s = 81.000: 13439 trial(s)
s = 82.000: 7965 trial(s)
s = 83.000: 7958 trial(s)
s = 84.000: 8133 trial(s)
s = 85.000: 8389 trial(s)
s = 86.000: 5620 trial(s)
s = 87.000: 5711 trial(s)
s = 88.000: 5783 trial(s)
s = 89.000: 4998 trial(s)
s = 90.000: 6449 trial(s)
s = 91.000: 4810 trial(s)
s = 92.000: 6584 trial(s)
s = 93.000: 4362 trial(s)
s = 94.000: 5283 trial(s)
s = 95.000: 7001 trial(s)
s = 96.000: 5782 trial(s)
s = 97.000: 7318 trial(s)
s = 98.000: 7127 trial(s)
s = 99.000: 4768 trial(s)
s = 100.000: 5365 trial(s)
s = 101.000: 4062 trial(s)
s = 102.000: 3130 trial(s)
s = 103.000: 3482 trial(s)
s = 104.000: 4754 trial(s)
s = 105.000: 5390 trial(s)
s = 106.000: 4642 trial(s)
s = 107.000: 5655 trial(s)
s = 108.000: 5762 trial(s)
s = 109.000: 5049 trial(s)
s = 110.000: 4473 trial(s)
s = 111.000: 5272 trial(s)
s = 112.000: 5322 trial(s)
s = 113.000: 4220 trial(s)
s = 114.000: 4538 trial(s)
s = 115.000: 4888 trial(s)
s = 116.000: 4575 trial(s)
s = 117.000: 4464 trial(s)
s = 118.000: 4951 trial(s)
s = 119.000: 4193 trial(s)
s = 120.000: 3777 trial(s)
s = 121.000: 4395 trial(s)
s = 122.000: 5453 trial(s)
s = 123.000: 4962 trial(s)
s = 124.000: 5057 trial(s)
s = 125.000: 4847 trial(s)
s = 126.000: 4052 trial(s)
s = 127.000: 3983 trial(s)
s = 128.000: 3695 trial(s)
s = 129.000: 3888 trial(s)
s = 130.000: 3951 trial(s)
s = 131.000: 4169 trial(s)
s = 132.000: 4193 trial(s)
s = 133.000: 3359 trial(s)
s = 134.000: 3942 trial(s)
s = 135.000: 4373 trial(s)
s = 136.000: 3983 trial(s)
s = 137.000: 4117 trial(s)
s = 138.000: 3980 trial(s)
s = 139.000: 3467 trial(s)
s = 140.000: 3277 trial(s)
s = 141.000: 3391 trial(s)
s = 142.000: 3119 trial(s)
s = 143.000: 2841 trial(s)
s = 144.000: 3174 trial(s)
s = 145.000: 2748 trial(s)
s = 146.000: 2894 trial(s)
s = 147.000: 2790 trial(s)
s = 148.000: 3078 trial(s)
s = 149.000: 3198 trial(s)
s = 150.000: 2915 trial(s)
s = 151.000: 2895 trial(s)
s = 152.000: 2880 trial(s)
s = 153.000: 2669 trial(s)
s = 154.000: 2632 trial(s)
s = 155.000: 2651 trial(s)
s = 156.000: 2615 trial(s)
s = 157.000: 2446 trial(s)
s = 158.000: 2490 trial(s)
s = 159.000: 2406 trial(s)
s = 160.000: 2375 trial(s)
s = 161.000: 2690 trial(s)
s = 162.000: 2452 trial(s)
s = 163.000: 2432 trial(s)
s = 164.000: 2499 trial(s)
s = 165.000: 2431 trial(s)
s = 166.000: 2343 trial(s)
s = 167.000: 2094 trial(s)
s = 168.000: 2149 trial(s)
s = 169.000: 2048 trial(s)
s = 170.000: 2014 trial(s)
s = 171.000: 2059 trial(s)
s = 172.000: 2009 trial(s)
s = 173.000: 2035 trial(s)
s = 174.000: 1923 trial(s)
s = 175.000: 1933 trial(s)
s = 176.000: 1967 trial(s)
s = 177.000: 1811 trial(s)
s = 178.000: 1984 trial(s)
s = 179.000: 1883 trial(s)
s = 180.000: 1748 trial(s)
s = 181.000: 1625 trial(s)
s = 182.000: 1568 trial(s)
s = 183.000: 1517 trial(s)
s = 184.000: 1461 trial(s)
s = 185.000: 1498 trial(s)
s = 186.000: 1525 trial(s)
s = 187.000: 1496 trial(s)
s = 188.000: 1513 trial(s)
s = 189.000: 1426 trial(s)
s = 190.000: 1352 trial(s)
s = 191.000: 1390 trial(s)
s = 192.000: 1438 trial(s)
s = 193.000: 1285 trial(s)
s = 194.000: 1218 trial(s)
s = 195.000: 1246 trial(s)
s = 196.000: 1254 trial(s)
s = 197.000: 1212 trial(s)
s = 198.000: 1176 trial(s)
s = 199.000: 1127 trial(s)
s = 200.000: 1159 trial(s)
s = 201.000: 1105 trial(s)
s = 202.000: 1103 trial(s)
s = 203.000: 1079 trial(s)
s = 204.000: 1040 trial(s)
s = 205.000: 1099 trial(s)
s = 206.000: 1025 trial(s)
s = 207.000: 981 trial(s)
s = 208.000: 917 trial(s)
s = 209.000: 950 trial(s)
s = 210.000: 890 trial(s)
s = 211.000: 900 trial(s)
s = 212.000: 877 trial(s)
s = 213.000: 872 trial(s)
s = 214.000: 838 trial(s)
s = 215.000: 812 trial(s)
s = 216.000: 797 trial(s)
s = 217.000: 809 trial(s)
s = 218.000: 826 trial(s)
s = 219.000: 793 trial(s)
s = 220.000: 727 trial(s)
s = 221.000: 682 trial(s)
s = 222.000: 713 trial(s)
s = 223.000: 693 trial(s)
s = 224.000: 629 trial(s)
s = 225.000: 625 trial(s)
s = 226.000: 621 trial(s)
s = 227.000: 611 trial(s)
s = 228.000: 572 trial(s)
s = 229.000: 592 trial(s)
s = 230.000: 567 trial(s)
s = 231.000: 555 trial(s)
s = 232.000: 522 trial(s)
s = 233.000: 537 trial(s)
s = 234.000: 492 trial(s)
s = 235.000: 535 trial(s)
s = 236.000: 479 trial(s)
s = 237.000: 454 trial(s)
s = 238.000: 458 trial(s)
s = 239.000: 435 trial(s)
s = 240.000: 435 trial(s)
s = 241.000: 422 trial(s)
s = 242.000: 392 trial(s)
s = 243.000: 431 trial(s)
s = 244.000: 366 trial(s)
s = 245.000: 429 trial(s)
s = 246.000: 388 trial(s)
s = 247.000: 390 trial(s)
s = 248.000: 360 trial(s)
s = 249.000: 360 trial(s)
s = 250.000: 356 trial(s)
s = 251.000: 340 trial(s)
s = 252.000: 340 trial(s)
s = 253.000: 321 trial(s)
s = 254.000: 291 trial(s)
s = 255.000: 294 trial(s)
s = 256.000: 280 trial(s)
s = 257.000: 283 trial(s)
s = 258.000: 294 trial(s)
s = 259.000: 278 trial(s)
s = 260.000: 262 trial(s)
s = 261.000: 246 trial(s)
s = 262.000: 241 trial(s)
s = 263.000: 235 trial(s)
s = 264.000: 208 trial(s)
s = 265.000: 222 trial(s)
s = 266.000: 251 trial(s)
s = 267.000: 202 trial(s)
s = 268.000: 196 trial(s)
s = 269.000: 201 trial(s)
s = 270.000: 229 trial(s)
s = 271.000: 195 trial(s)
s = 272.000: 197 trial(s)
s = 273.000: 164 trial(s)
s = 274.000: 177 trial(s)
s = 275.000: 160 trial(s)
s = 276.000: 169 trial(s)
s = 277.000: 142 trial(s)
s = 278.000: 154 trial(s)
s = 279.000: 164 trial(s)
s = 280.000: 159 trial(s)
s = 281.000: 147 trial(s)
s = 282.000: 129 trial(s)
s = 283.000: 126 trial(s)
s = 284.000: 117 trial(s)
s = 285.000: 120 trial(s)
s = 286.000: 120 trial(s)
s = 287.000: 120 trial(s)
s = 288.000: 134 trial(s)
s = 289.000: 102 trial(s)
s = 290.000: 112 trial(s)
s = 291.000: 105 trial(s)
s = 292.000: 107 trial(s)
s = 293.000: 93 trial(s)
s = 294.000: 104 trial(s)
s = 295.000: 107 trial(s)
s = 296.000: 83 trial(s)
s = 297.000: 75 trial(s)
s = 298.000: 88 trial(s)
s = 299.000: 92 trial(s)
s = 300.000: 79 trial(s)
s = 301.000: 84 trial(s)
s = 302.000: 76 trial(s)
s = 303.000: 81 trial(s)
s = 304.000: 66 trial(s)
s = 305.000: 70 trial(s)
s = 306.000: 67 trial(s)
s = 307.000: 86 trial(s)
s = 308.000: 75 trial(s)
s = 309.000: 67 trial(s)
s = 310.000: 60 trial(s)
s = 311.000: 55 trial(s)
s = 312.000: 45 trial(s)
s = 313.000: 64 trial(s)
s = 314.000: 54 trial(s)
s = 315.000: 55 trial(s)
s = 316.000: 45 trial(s)
s = 317.000: 43 trial(s)
s = 318.000: 47 trial(s)
s = 319.000: 53 trial(s)
s = 320.000: 46 trial(s)
s = 321.000: 32 trial(s)
s = 322.000: 39 trial(s)
s = 323.000: 41 trial(s)
s = 324.000: 35 trial(s)
s = 325.000: 39 trial(s)
s = 326.000: 26 trial(s)
s = 327.000: 46 trial(s)
s = 328.000: 30 trial(s)
s = 329.000: 37 trial(s)
s = 330.000: 29 trial(s)
s = 331.000: 28 trial(s)
s = 332.000: 31 trial(s)
s = 333.000: 29 trial(s)
s = 334.000: 22 trial(s)
s = 335.000: 27 trial(s)
s = 336.000: 36 trial(s)
s = 337.000: 24 trial(s)
s = 338.000: 28 trial(s)
s = 339.000: 19 trial(s)
s = 340.000: 30 trial(s)
s = 341.000: 23 trial(s)
s = 342.000: 16 trial(s)
s = 343.000: 20 trial(s)
s = 344.000: 19 trial(s)
s = 345.000: 15 trial(s)
s = 346.000: 24 trial(s)
s = 347.000: 20 trial(s)
s = 348.000: 15 trial(s)
s = 349.000: 16 trial(s)
s = 350.000: 13 trial(s)
s = 351.000: 18 trial(s)
s = 352.000: 11 trial(s)
s = 353.000: 10 trial(s)
s = 354.000: 12 trial(s)
s = 355.000: 6 trial(s)
s = 356.000: 15 trial(s)
s = 357.000: 21 trial(s)
s = 358.000: 16 trial(s)
s = 359.000: 9 trial(s)
s = 360.000: 8 trial(s)
s = 361.000: 13 trial(s)
s = 362.000: 18 trial(s)
s = 363.000: 14 trial(s)
s = 364.000: 13 trial(s)
s = 365.000: 13 trial(s)
s = 366.000: 9 trial(s)
s = 367.000: 7 trial(s)
s = 368.000: 7 trial(s)
s = 369.000: 12 trial(s)
s = 370.000: 5 trial(s)
s = 371.000: 8 trial(s)
s = 372.000: 10 trial(s)
s = 373.000: 13 trial(s)
s = 374.000: 5 trial(s)
s = 375.000: 7 trial(s)
s = 376.000: 5 trial(s)
s = 377.000: 6 trial(s)
s = 378.000: 8 trial(s)
s = 379.000: 12 trial(s)
s = 380.000: 8 trial(s)
s = 381.000: 3 trial(s)
s = 382.000: 6 trial(s)
s = 383.000: 6 trial(s)
s = 384.000: 10 trial(s)
s = 385.000: 10 trial(s)
s = 386.000: 5 trial(s)
s = 387.000: 3 trial(s)
s = 388.000: 4 trial(s)
s = 389.000: 5 trial(s)
s = 390.000: 8 trial(s)
s = 391.000: 1 trial(s)
s = 392.000: 8 trial(s)
s = 393.000: 2 trial(s)
s = 394.000: 6 trial(s)
s = 395.000: 6 trial(s)
s = 396.000: 3 trial(s)
s = 397.000: 5 trial(s)
s = 399.000: 3 trial(s)
s = 400.000: 1 trial(s)
s = 401.000: 5 trial(s)
s = 402.000: 2 trial(s)
s = 404.000: 3 trial(s)
s = 405.000: 2 trial(s)
s = 406.000: 3 trial(s)
s = 407.000: 4 trial(s)
s = 409.000: 2 trial(s)
s = 410.000: 2 trial(s)
s = 411.000: 2 trial(s)
s = 412.000: 2 trial(s)
s = 413.000: 3 trial(s)
s = 414.000: 2 trial(s)
s = 415.000: 1 trial(s)
s = 416.000: 3 trial(s)
s = 417.000: 2 trial(s)
s = 419.000: 3 trial(s)
s = 420.000: 3 trial(s)
s = 421.000: 1 trial(s)
s = 422.000: 2 trial(s)
s = 423.000: 3 trial(s)
s = 424.000: 2 trial(s)
s = 426.000: 1 trial(s)
s = 427.000: 1 trial(s)
s = 428.000: 1 trial(s)
s = 429.000: 2 trial(s)
s = 430.000: 2 trial(s)
s = 432.000: 1 trial(s)
s = 433.000: 4 trial(s)
s = 434.000: 2 trial(s)
s = 436.000: 1 trial(s)
s = 437.000: 1 trial(s)
s = 440.000: 1 trial(s)
s = 441.000: 1 trial(s)
s = 443.000: 1 trial(s)
s = 444.000: 2 trial(s)
s = 448.000: 1 trial(s)
s = 449.000: 2 trial(s)
s = 453.000: 2 trial(s)
s = 481.000: 1 trial(s)
s = 482.000: 1 trial(s)
s = 495.000: 1 trial(s)
s = 515.000: 1 trial(s)
s = 516.000: 1 trial(s)
s = 522.000: 1 trial(s)
P (costs) = 56257 / 1000000 = 0.056257
Cost groups plot saved at plot.svg

[Comparing Proto-Athabaskan with Proto-Burushaski]
Positive pair 0: 33 give: ʔaː - u
Positive pair 1: 43 kill: ʁeː - qa
Positive pair 2: 62 not: iːʔ - a
Positive pair 3: 82 sun: š̢aː - sa
N = 4 (number of positive pairs in the original list)
S = 192.000000 (cost of positive pairs in the original list)

k = 0:	135878 trial(s)
k = 1:	281198 trial(s)
k = 2:	280326 trial(s)
k = 3:	179262 trial(s)
k = 4:	82587 trial(s)
k = 5:	29769 trial(s)
k = 6:	8463 trial(s)
k = 7:	2028 trial(s)
k = 8:	423 trial(s)
k = 9:	54 trial(s)
k = 10:	10 trial(s)
k = 11:	2 trial(s)
P (counts) = 123336 / 1000000 = 0.123336

s = 0.000: 135878 trial(s)
s = 23.000: 1322 trial(s)
s = 24.000: 4976 trial(s)
s = 27.000: 5049 trial(s)
s = 28.000: 7817 trial(s)
s = 29.000: 4063 trial(s)
s = 30.000: 2478 trial(s)
s = 31.000: 10634 trial(s)
s = 32.000: 13273 trial(s)
s = 33.000: 8918 trial(s)
s = 34.000: 10469 trial(s)
s = 35.000: 7610 trial(s)
s = 36.000: 1279 trial(s)
s = 37.000: 3716 trial(s)
s = 38.000: 6617 trial(s)
s = 39.000: 5247 trial(s)
s = 40.000: 5327 trial(s)
s = 41.000: 15847 trial(s)
s = 42.000: 20882 trial(s)
s = 43.000: 7863 trial(s)
s = 44.000: 12012 trial(s)
s = 45.000: 6374 trial(s)
s = 46.000: 21284 trial(s)
s = 47.000: 58 trial(s)
s = 49.000: 1276 trial(s)
s = 50.000: 10722 trial(s)
s = 51.000: 10901 trial(s)
s = 52.000: 332 trial(s)
s = 53.000: 1501 trial(s)
s = 54.000: 15105 trial(s)
s = 55.000: 6246 trial(s)
s = 56.000: 4866 trial(s)
s = 57.000: 2044 trial(s)
s = 58.000: 2280 trial(s)
s = 59.000: 12083 trial(s)
s = 60.000: 5506 trial(s)
s = 61.000: 4417 trial(s)
s = 62.000: 5948 trial(s)
s = 63.000: 2211 trial(s)
s = 64.000: 2030 trial(s)
s = 65.000: 3124 trial(s)
s = 66.000: 3305 trial(s)
s = 67.000: 11019 trial(s)
s = 68.000: 2709 trial(s)
s = 69.000: 3957 trial(s)
s = 70.000: 4370 trial(s)
s = 71.000: 8921 trial(s)
s = 72.000: 4470 trial(s)
s = 73.000: 7379 trial(s)
s = 74.000: 6652 trial(s)
s = 75.000: 6010 trial(s)
s = 76.000: 5548 trial(s)
s = 77.000: 7241 trial(s)
s = 78.000: 6442 trial(s)
s = 79.000: 5369 trial(s)
s = 80.000: 6144 trial(s)
s = 81.000: 13260 trial(s)
s = 82.000: 5712 trial(s)
s = 83.000: 7335 trial(s)
s = 84.000: 6384 trial(s)
s = 85.000: 6887 trial(s)
s = 86.000: 6746 trial(s)
s = 87.000: 7426 trial(s)
s = 88.000: 7636 trial(s)
s = 89.000: 5335 trial(s)
s = 90.000: 5446 trial(s)
s = 91.000: 5773 trial(s)
s = 92.000: 6124 trial(s)
s = 93.000: 5552 trial(s)
s = 94.000: 4847 trial(s)
s = 95.000: 5788 trial(s)
s = 96.000: 7144 trial(s)
s = 97.000: 5469 trial(s)
s = 98.000: 4749 trial(s)
s = 99.000: 4619 trial(s)
s = 100.000: 6863 trial(s)
s = 101.000: 6216 trial(s)
s = 102.000: 4627 trial(s)
s = 103.000: 4444 trial(s)
s = 104.000: 5303 trial(s)
s = 105.000: 6754 trial(s)
s = 106.000: 4221 trial(s)
s = 107.000: 3507 trial(s)
s = 108.000: 4865 trial(s)
s = 109.000: 5641 trial(s)
s = 110.000: 4567 trial(s)
s = 111.000: 4291 trial(s)
s = 112.000: 4799 trial(s)
s = 113.000: 6566 trial(s)
s = 114.000: 4570 trial(s)
s = 115.000: 4823 trial(s)
s = 116.000: 4356 trial(s)
s = 117.000: 5028 trial(s)
s = 118.000: 4348 trial(s)
s = 119.000: 4331 trial(s)
s = 120.000: 3841 trial(s)
s = 121.000: 5153 trial(s)
s = 122.000: 4880 trial(s)
s = 123.000: 4926 trial(s)
s = 124.000: 4061 trial(s)
s = 125.000: 4762 trial(s)
s = 126.000: 4422 trial(s)
s = 127.000: 5191 trial(s)
s = 128.000: 3910 trial(s)
s = 129.000: 3952 trial(s)
s = 130.000: 3985 trial(s)
s = 131.000: 4338 trial(s)
s = 132.000: 4403 trial(s)
s = 133.000: 3630 trial(s)
s = 134.000: 3497 trial(s)
s = 135.000: 4107 trial(s)
s = 136.000: 3794 trial(s)
s = 137.000: 3792 trial(s)
s = 138.000: 3869 trial(s)
s = 139.000: 3475 trial(s)
s = 140.000: 3981 trial(s)
s = 141.000: 3567 trial(s)
s = 142.000: 3556 trial(s)
s = 143.000: 3445 trial(s)
s = 144.000: 3195 trial(s)
s = 145.000: 3159 trial(s)
s = 146.000: 3344 trial(s)
s = 147.000: 3361 trial(s)
s = 148.000: 3313 trial(s)
s = 149.000: 2810 trial(s)
s = 150.000: 3041 trial(s)
s = 151.000: 3054 trial(s)
s = 152.000: 3138 trial(s)
s = 153.000: 2653 trial(s)
s = 154.000: 3058 trial(s)
s = 155.000: 3059 trial(s)
s = 156.000: 2878 trial(s)
s = 157.000: 2653 trial(s)
s = 158.000: 2762 trial(s)
s = 159.000: 2912 trial(s)
s = 160.000: 2553 trial(s)
s = 161.000: 2444 trial(s)
s = 162.000: 2494 trial(s)
s = 163.000: 2715 trial(s)
s = 164.000: 2585 trial(s)
s = 165.000: 2417 trial(s)
s = 166.000: 2382 trial(s)
s = 167.000: 2447 trial(s)
s = 168.000: 2425 trial(s)
s = 169.000: 2359 trial(s)
s = 170.000: 2178 trial(s)
s = 171.000: 2255 trial(s)
s = 172.000: 2237 trial(s)
s = 173.000: 2170 trial(s)
s = 174.000: 1980 trial(s)
s = 175.000: 1980 trial(s)
s = 176.000: 2097 trial(s)
s = 177.000: 2036 trial(s)
s = 178.000: 1938 trial(s)
s = 179.000: 1778 trial(s)
s = 180.000: 1846 trial(s)
s = 181.000: 1997 trial(s)
s = 182.000: 1888 trial(s)
s = 183.000: 1749 trial(s)
s = 184.000: 1682 trial(s)
s = 185.000: 1701 trial(s)
s = 186.000: 1748 trial(s)
s = 187.000: 1563 trial(s)
s = 188.000: 1555 trial(s)
s = 189.000: 1528 trial(s)
s = 190.000: 1550 trial(s)
s = 191.000: 1548 trial(s)
s = 192.000: 1471 trial(s)
s = 193.000: 1516 trial(s)
s = 194.000: 1452 trial(s)
s = 195.000: 1338 trial(s)
s = 196.000: 1406 trial(s)
s = 197.000: 1292 trial(s)
s = 198.000: 1392 trial(s)
s = 199.000: 1291 trial(s)
s = 200.000: 1353 trial(s)
s = 201.000: 1235 trial(s)
s = 202.000: 1219 trial(s)
s = 203.000: 1250 trial(s)
s = 204.000: 1194 trial(s)
s = 205.000: 1177 trial(s)
s = 206.000: 1102 trial(s)
s = 207.000: 1061 trial(s)
s = 208.000: 1197 trial(s)
s = 209.000: 1073 trial(s)
s = 210.000: 992 trial(s)
s = 211.000: 1086 trial(s)
s = 212.000: 1002 trial(s)
s = 213.000: 947 trial(s)
s = 214.000: 991 trial(s)
s = 215.000: 927 trial(s)
s = 216.000: 874 trial(s)
s = 217.000: 912 trial(s)
s = 218.000: 885 trial(s)
s = 219.000: 879 trial(s)
s = 220.000: 828 trial(s)
s = 221.000: 871 trial(s)
s = 222.000: 817 trial(s)
s = 223.000: 800 trial(s)
s = 224.000: 784 trial(s)
s = 225.000: 737 trial(s)
s = 226.000: 761 trial(s)
s = 227.000: 721 trial(s)
s = 228.000: 699 trial(s)
s = 229.000: 689 trial(s)
s = 230.000: 650 trial(s)
s = 231.000: 642 trial(s)
s = 232.000: 626 trial(s)
s = 233.000: 617 trial(s)
s = 234.000: 579 trial(s)
s = 235.000: 586 trial(s)
s = 236.000: 646 trial(s)
s = 237.000: 516 trial(s)
s = 238.000: 566 trial(s)
s = 239.000: 524 trial(s)
s = 240.000: 499 trial(s)
s = 241.000: 516 trial(s)
s = 242.000: 533 trial(s)
s = 243.000: 461 trial(s)
s = 244.000: 473 trial(s)
s = 245.000: 452 trial(s)
s = 246.000: 458 trial(s)
s = 247.000: 443 trial(s)
s = 248.000: 427 trial(s)
s = 249.000: 419 trial(s)
s = 250.000: 387 trial(s)
s = 251.000: 398 trial(s)
s = 252.000: 402 trial(s)
s = 253.000: 402 trial(s)
s = 254.000: 373 trial(s)
s = 255.000: 359 trial(s)
s = 256.000: 330 trial(s)
s = 257.000: 348 trial(s)
s = 258.000: 307 trial(s)
s = 259.000: 334 trial(s)
s = 260.000: 334 trial(s)
s = 261.000: 303 trial(s)
s = 262.000: 287 trial(s)
s = 263.000: 283 trial(s)
s = 264.000: 283 trial(s)
s = 265.000: 268 trial(s)
s = 266.000: 288 trial(s)
s = 267.000: 269 trial(s)
s = 268.000: 287 trial(s)
s = 269.000: 254 trial(s)
s = 270.000: 234 trial(s)
s = 271.000: 258 trial(s)
s = 272.000: 215 trial(s)
s = 273.000: 248 trial(s)
s = 274.000: 192 trial(s)
s = 275.000: 215 trial(s)
s = 276.000: 206 trial(s)
s = 277.000: 186 trial(s)
s = 278.000: 206 trial(s)
s = 279.000: 175 trial(s)
s = 280.000: 187 trial(s)
s = 281.000: 164 trial(s)
s = 282.000: 161 trial(s)
s = 283.000: 164 trial(s)
s = 284.000: 165 trial(s)
s = 285.000: 149 trial(s)
s = 286.000: 166 trial(s)
s = 287.000: 155 trial(s)
s = 288.000: 159 trial(s)
s = 289.000: 147 trial(s)
s = 290.000: 120 trial(s)
s = 291.000: 141 trial(s)
s = 292.000: 142 trial(s)
s = 293.000: 122 trial(s)
s = 294.000: 106 trial(s)
s = 295.000: 122 trial(s)
s = 296.000: 112 trial(s)
s = 297.000: 108 trial(s)
s = 298.000: 103 trial(s)
s = 299.000: 119 trial(s)
s = 300.000: 105 trial(s)
s = 301.000: 117 trial(s)
s = 302.000: 107 trial(s)
s = 303.000: 95 trial(s)
s = 304.000: 87 trial(s)
s = 305.000: 92 trial(s)
s = 306.000: 88 trial(s)
s = 307.000: 92 trial(s)
s = 308.000: 88 trial(s)
s = 309.000: 91 trial(s)
s = 310.000: 80 trial(s)
s = 311.000: 64 trial(s)
s = 312.000: 86 trial(s)
s = 313.000: 74 trial(s)
s = 314.000: 60 trial(s)
s = 315.000: 66 trial(s)
s = 316.000: 73 trial(s)
s = 317.000: 53 trial(s)
s = 318.000: 64 trial(s)
s = 319.000: 66 trial(s)
s = 320.000: 64 trial(s)
s = 321.000: 57 trial(s)
s = 322.000: 61 trial(s)
s = 323.000: 49 trial(s)
s = 324.000: 60 trial(s)
s = 325.000: 42 trial(s)
s = 326.000: 55 trial(s)
s = 327.000: 57 trial(s)
s = 328.000: 54 trial(s)
s = 329.000: 44 trial(s)
s = 330.000: 39 trial(s)
s = 331.000: 46 trial(s)
s = 332.000: 35 trial(s)
s = 333.000: 32 trial(s)
s = 334.000: 44 trial(s)
s = 335.000: 33 trial(s)
s = 336.000: 43 trial(s)
s = 337.000: 27 trial(s)
s = 338.000: 34 trial(s)
s = 339.000: 37 trial(s)
s = 340.000: 22 trial(s)
s = 341.000: 27 trial(s)
s = 342.000: 34 trial(s)
s = 343.000: 39 trial(s)
s = 344.000: 33 trial(s)
s = 345.000: 27 trial(s)
s = 346.000: 19 trial(s)
s = 347.000: 27 trial(s)
s = 348.000: 22 trial(s)
s = 349.000: 20 trial(s)
s = 350.000: 27 trial(s)
s = 351.000: 18 trial(s)
s = 352.000: 21 trial(s)
s = 353.000: 21 trial(s)
s = 354.000: 9 trial(s)
s = 355.000: 18 trial(s)
s = 356.000: 15 trial(s)
s = 357.000: 13 trial(s)
s = 358.000: 23 trial(s)
s = 359.000: 14 trial(s)
s = 360.000: 18 trial(s)
s = 361.000: 14 trial(s)
s = 362.000: 17 trial(s)
s = 363.000: 17 trial(s)
s = 364.000: 18 trial(s)
s = 365.000: 7 trial(s)
s = 366.000: 15 trial(s)
s = 367.000: 13 trial(s)
s = 368.000: 11 trial(s)
s = 369.000: 12 trial(s)
s = 370.000: 12 trial(s)
s = 371.000: 12 trial(s)
s = 372.000: 8 trial(s)
s = 373.000: 14 trial(s)
s = 374.000: 15 trial(s)
s = 375.000: 12 trial(s)
s = 376.000: 15 trial(s)
s = 377.000: 6 trial(s)
s = 378.000: 5 trial(s)
s = 379.000: 6 trial(s)
s = 380.000: 9 trial(s)
s = 381.000: 9 trial(s)
s = 382.000: 10 trial(s)
s = 383.000: 4 trial(s)
s = 384.000: 3 trial(s)
s = 385.000: 8 trial(s)
s = 386.000: 7 trial(s)
s = 387.000: 4 trial(s)
s = 388.000: 6 trial(s)
s = 389.000: 6 trial(s)
s = 390.000: 5 trial(s)
s = 391.000: 3 trial(s)
s = 392.000: 5 trial(s)
s = 393.000: 5 trial(s)
s = 394.000: 6 trial(s)
s = 395.000: 7 trial(s)
s = 396.000: 4 trial(s)
s = 397.000: 5 trial(s)
s = 398.000: 1 trial(s)
s = 399.000: 3 trial(s)
s = 400.000: 7 trial(s)
s = 401.000: 3 trial(s)
s = 402.000: 4 trial(s)
s = 403.000: 5 trial(s)
s = 404.000: 5 trial(s)
s = 405.000: 4 trial(s)
s = 406.000: 7 trial(s)
s = 407.000: 3 trial(s)
s = 408.000: 1 trial(s)
s = 409.000: 3 trial(s)
s = 410.000: 2 trial(s)
s = 412.000: 3 trial(s)
s = 413.000: 2 trial(s)
s = 414.000: 6 trial(s)
s = 415.000: 3 trial(s)
s = 416.000: 2 trial(s)
s = 417.000: 5 trial(s)
s = 418.000: 1 trial(s)
s = 419.000: 3 trial(s)
s = 422.000: 2 trial(s)
s = 423.000: 2 trial(s)
s = 424.000: 1 trial(s)
s = 425.000: 2 trial(s)
s = 426.000: 2 trial(s)
s = 427.000: 1 trial(s)
s = 428.000: 1 trial(s)
s = 429.000: 1 trial(s)
s = 430.000: 1 trial(s)
s = 433.000: 2 trial(s)
s = 435.000: 1 trial(s)
s = 439.000: 1 trial(s)
s = 440.000: 1 trial(s)
s = 441.000: 2 trial(s)
s = 442.000: 1 trial(s)
s = 446.000: 1 trial(s)
s = 448.000: 1 trial(s)
s = 449.000: 1 trial(s)
s = 450.000: 1 trial(s)
s = 451.000: 1 trial(s)
s = 453.000: 2 trial(s)
s = 457.000: 1 trial(s)
s = 459.000: 1 trial(s)
s = 465.000: 1 trial(s)
s = 467.000: 1 trial(s)
s = 469.000: 1 trial(s)
s = 473.000: 1 trial(s)
s = 478.000: 1 trial(s)
s = 479.000: 1 trial(s)
s = 483.000: 1 trial(s)
s = 493.000: 1 trial(s)
s = 496.000: 1 trial(s)
s = 498.000: 1 trial(s)
s = 513.000: 1 trial(s)
s = 524.000: 1 trial(s)
P (costs) = 65775 / 1000000 = 0.065775
Cost groups plot saved at plot.svg

[FINAL] Max P(costs) = 0.065775 (Proto-Athabaskan, Proto-Burushaski)
```
