## Supplementary material for "Circumpolar peoples and their languages: lexical and genomic data suggest ancient Chukotko-Kamchatkan–Nivkh and Yukaghir-Samoyedic connections": result_Proto-Burushaski_Tlingit.txt

```
[Comparing Proto-Burushaski with Tlingit]
Positive pair 0: 20 dry: qaq - xuːk
Positive pair 1: 32 full: hek - hiːk
N = 2 (number of positive pairs in the original list)
S = 97.000000 (cost of positive pairs in the original list)

k = 0:	148926 trial(s)
k = 1:	292318 trial(s)
k = 2:	278698 trial(s)
k = 3:	170159 trial(s)
k = 4:	75246 trial(s)
k = 5:	25693 trial(s)
k = 6:	6966 trial(s)
k = 7:	1641 trial(s)
k = 8:	292 trial(s)
k = 9:	55 trial(s)
k = 10:	5 trial(s)
k = 11:	1 trial(s)
P (counts) = 558756 / 1000000 = 0.558756

s = 0.000: 148926 trial(s)
s = 26.000: 2662 trial(s)
s = 27.000: 13311 trial(s)
s = 28.000: 12933 trial(s)
s = 29.000: 1345 trial(s)
s = 31.000: 14899 trial(s)
s = 32.000: 8342 trial(s)
s = 33.000: 12010 trial(s)
s = 34.000: 11641 trial(s)
s = 35.000: 18427 trial(s)
s = 38.000: 7126 trial(s)
s = 39.000: 1358 trial(s)
s = 40.000: 2770 trial(s)
s = 41.000: 37742 trial(s)
s = 42.000: 6891 trial(s)
s = 43.000: 8270 trial(s)
s = 44.000: 24556 trial(s)
s = 46.000: 8547 trial(s)
s = 49.000: 1396 trial(s)
s = 51.000: 8761 trial(s)
s = 52.000: 10 trial(s)
s = 53.000: 8503 trial(s)
s = 54.000: 15076 trial(s)
s = 55.000: 13313 trial(s)
s = 56.000: 12318 trial(s)
s = 57.000: 10571 trial(s)
s = 58.000: 1263 trial(s)
s = 59.000: 3586 trial(s)
s = 60.000: 1977 trial(s)
s = 61.000: 2494 trial(s)
s = 62.000: 2951 trial(s)
s = 63.000: 15589 trial(s)
s = 64.000: 1396 trial(s)
s = 65.000: 2485 trial(s)
s = 66.000: 3388 trial(s)
s = 67.000: 10098 trial(s)
s = 68.000: 5532 trial(s)
s = 69.000: 6251 trial(s)
s = 70.000: 3333 trial(s)
s = 71.000: 3990 trial(s)
s = 72.000: 6940 trial(s)
s = 73.000: 5056 trial(s)
s = 74.000: 12327 trial(s)
s = 75.000: 6907 trial(s)
s = 76.000: 7232 trial(s)
s = 77.000: 4720 trial(s)
s = 78.000: 4372 trial(s)
s = 79.000: 6444 trial(s)
s = 80.000: 5185 trial(s)
s = 81.000: 5957 trial(s)
s = 82.000: 8279 trial(s)
s = 83.000: 5085 trial(s)
s = 84.000: 6887 trial(s)
s = 85.000: 10250 trial(s)
s = 86.000: 5563 trial(s)
s = 87.000: 7442 trial(s)
s = 88.000: 6390 trial(s)
s = 89.000: 5561 trial(s)
s = 90.000: 6739 trial(s)
s = 91.000: 4391 trial(s)
s = 92.000: 4890 trial(s)
s = 93.000: 2114 trial(s)
s = 94.000: 6255 trial(s)
s = 95.000: 8432 trial(s)
s = 96.000: 6475 trial(s)
s = 97.000: 8224 trial(s)
s = 98.000: 9200 trial(s)
s = 99.000: 5098 trial(s)
s = 100.000: 5836 trial(s)
s = 101.000: 5466 trial(s)
s = 102.000: 3870 trial(s)
s = 103.000: 2889 trial(s)
s = 104.000: 5387 trial(s)
s = 105.000: 4177 trial(s)
s = 106.000: 3846 trial(s)
s = 107.000: 6478 trial(s)
s = 108.000: 5816 trial(s)
s = 109.000: 5736 trial(s)
s = 110.000: 4503 trial(s)
s = 111.000: 5204 trial(s)
s = 112.000: 4013 trial(s)
s = 113.000: 4387 trial(s)
s = 114.000: 3700 trial(s)
s = 115.000: 4846 trial(s)
s = 116.000: 4267 trial(s)
s = 117.000: 4411 trial(s)
s = 118.000: 5581 trial(s)
s = 119.000: 3964 trial(s)
s = 120.000: 4487 trial(s)
s = 121.000: 3935 trial(s)
s = 122.000: 4224 trial(s)
s = 123.000: 4086 trial(s)
s = 124.000: 3839 trial(s)
s = 125.000: 4062 trial(s)
s = 126.000: 4174 trial(s)
s = 127.000: 3593 trial(s)
s = 128.000: 4363 trial(s)
s = 129.000: 4310 trial(s)
s = 130.000: 4555 trial(s)
s = 131.000: 4168 trial(s)
s = 132.000: 3525 trial(s)
s = 133.000: 3266 trial(s)
s = 134.000: 3093 trial(s)
s = 135.000: 3661 trial(s)
s = 136.000: 3719 trial(s)
s = 137.000: 3786 trial(s)
s = 138.000: 3679 trial(s)
s = 139.000: 3830 trial(s)
s = 140.000: 3265 trial(s)
s = 141.000: 3685 trial(s)
s = 142.000: 3513 trial(s)
s = 143.000: 3226 trial(s)
s = 144.000: 2869 trial(s)
s = 145.000: 2708 trial(s)
s = 146.000: 2750 trial(s)
s = 147.000: 2586 trial(s)
s = 148.000: 3112 trial(s)
s = 149.000: 2875 trial(s)
s = 150.000: 2994 trial(s)
s = 151.000: 2951 trial(s)
s = 152.000: 3136 trial(s)
s = 153.000: 2880 trial(s)
s = 154.000: 2697 trial(s)
s = 155.000: 2544 trial(s)
s = 156.000: 2342 trial(s)
s = 157.000: 2338 trial(s)
s = 158.000: 2387 trial(s)
s = 159.000: 2508 trial(s)
s = 160.000: 2278 trial(s)
s = 161.000: 2524 trial(s)
s = 162.000: 2393 trial(s)
s = 163.000: 2337 trial(s)
s = 164.000: 2335 trial(s)
s = 165.000: 2259 trial(s)
s = 166.000: 2062 trial(s)
s = 167.000: 1959 trial(s)
s = 168.000: 1963 trial(s)
s = 169.000: 1946 trial(s)
s = 170.000: 1940 trial(s)
s = 171.000: 2003 trial(s)
s = 172.000: 2142 trial(s)
s = 173.000: 1793 trial(s)
s = 174.000: 1914 trial(s)
s = 175.000: 1816 trial(s)
s = 176.000: 1832 trial(s)
s = 177.000: 1668 trial(s)
s = 178.000: 1785 trial(s)
s = 179.000: 1653 trial(s)
s = 180.000: 1656 trial(s)
s = 181.000: 1682 trial(s)
s = 182.000: 1611 trial(s)
s = 183.000: 1525 trial(s)
s = 184.000: 1522 trial(s)
s = 185.000: 1508 trial(s)
s = 186.000: 1428 trial(s)
s = 187.000: 1508 trial(s)
s = 188.000: 1380 trial(s)
s = 189.000: 1313 trial(s)
s = 190.000: 1295 trial(s)
s = 191.000: 1358 trial(s)
s = 192.000: 1335 trial(s)
s = 193.000: 1234 trial(s)
s = 194.000: 1286 trial(s)
s = 195.000: 1187 trial(s)
s = 196.000: 1194 trial(s)
s = 197.000: 1111 trial(s)
s = 198.000: 1190 trial(s)
s = 199.000: 1136 trial(s)
s = 200.000: 1071 trial(s)
s = 201.000: 1033 trial(s)
s = 202.000: 999 trial(s)
s = 203.000: 1014 trial(s)
s = 204.000: 1040 trial(s)
s = 205.000: 1043 trial(s)
s = 206.000: 920 trial(s)
s = 207.000: 938 trial(s)
s = 208.000: 888 trial(s)
s = 209.000: 919 trial(s)
s = 210.000: 823 trial(s)
s = 211.000: 821 trial(s)
s = 212.000: 827 trial(s)
s = 213.000: 798 trial(s)
s = 214.000: 784 trial(s)
s = 215.000: 819 trial(s)
s = 216.000: 734 trial(s)
s = 217.000: 743 trial(s)
s = 218.000: 758 trial(s)
s = 219.000: 662 trial(s)
s = 220.000: 653 trial(s)
s = 221.000: 638 trial(s)
s = 222.000: 666 trial(s)
s = 223.000: 640 trial(s)
s = 224.000: 631 trial(s)
s = 225.000: 592 trial(s)
s = 226.000: 588 trial(s)
s = 227.000: 614 trial(s)
s = 228.000: 612 trial(s)
s = 229.000: 558 trial(s)
s = 230.000: 524 trial(s)
s = 231.000: 516 trial(s)
s = 232.000: 508 trial(s)
s = 233.000: 483 trial(s)
s = 234.000: 489 trial(s)
s = 235.000: 504 trial(s)
s = 236.000: 490 trial(s)
s = 237.000: 457 trial(s)
s = 238.000: 454 trial(s)
s = 239.000: 412 trial(s)
s = 240.000: 392 trial(s)
s = 241.000: 398 trial(s)
s = 242.000: 373 trial(s)
s = 243.000: 391 trial(s)
s = 244.000: 383 trial(s)
s = 245.000: 408 trial(s)
s = 246.000: 357 trial(s)
s = 247.000: 352 trial(s)
s = 248.000: 339 trial(s)
s = 249.000: 320 trial(s)
s = 250.000: 342 trial(s)
s = 251.000: 302 trial(s)
s = 252.000: 311 trial(s)
s = 253.000: 284 trial(s)
s = 254.000: 265 trial(s)
s = 255.000: 286 trial(s)
s = 256.000: 277 trial(s)
s = 257.000: 222 trial(s)
s = 258.000: 264 trial(s)
s = 259.000: 229 trial(s)
s = 260.000: 266 trial(s)
s = 261.000: 234 trial(s)
s = 262.000: 201 trial(s)
s = 263.000: 234 trial(s)
s = 264.000: 240 trial(s)
s = 265.000: 200 trial(s)
s = 266.000: 208 trial(s)
s = 267.000: 191 trial(s)
s = 268.000: 202 trial(s)
s = 269.000: 187 trial(s)
s = 270.000: 180 trial(s)
s = 271.000: 160 trial(s)
s = 272.000: 167 trial(s)
s = 273.000: 174 trial(s)
s = 274.000: 158 trial(s)
s = 275.000: 157 trial(s)
s = 276.000: 142 trial(s)
s = 277.000: 138 trial(s)
s = 278.000: 132 trial(s)
s = 279.000: 156 trial(s)
s = 280.000: 138 trial(s)
s = 281.000: 130 trial(s)
s = 282.000: 128 trial(s)
s = 283.000: 155 trial(s)
s = 284.000: 133 trial(s)
s = 285.000: 103 trial(s)
s = 286.000: 114 trial(s)
s = 287.000: 124 trial(s)
s = 288.000: 106 trial(s)
s = 289.000: 103 trial(s)
s = 290.000: 105 trial(s)
s = 291.000: 115 trial(s)
s = 292.000: 97 trial(s)
s = 293.000: 97 trial(s)
s = 294.000: 91 trial(s)
s = 295.000: 88 trial(s)
s = 296.000: 87 trial(s)
s = 297.000: 79 trial(s)
s = 298.000: 85 trial(s)
s = 299.000: 71 trial(s)
s = 300.000: 69 trial(s)
s = 301.000: 79 trial(s)
s = 302.000: 83 trial(s)
s = 303.000: 71 trial(s)
s = 304.000: 63 trial(s)
s = 305.000: 68 trial(s)
s = 306.000: 57 trial(s)
s = 307.000: 57 trial(s)
s = 308.000: 53 trial(s)
s = 309.000: 51 trial(s)
s = 310.000: 56 trial(s)
s = 311.000: 50 trial(s)
s = 312.000: 51 trial(s)
s = 313.000: 65 trial(s)
s = 314.000: 46 trial(s)
s = 315.000: 56 trial(s)
s = 316.000: 32 trial(s)
s = 317.000: 46 trial(s)
s = 318.000: 42 trial(s)
s = 319.000: 44 trial(s)
s = 320.000: 36 trial(s)
s = 321.000: 41 trial(s)
s = 322.000: 41 trial(s)
s = 323.000: 34 trial(s)
s = 324.000: 38 trial(s)
s = 325.000: 30 trial(s)
s = 326.000: 35 trial(s)
s = 327.000: 35 trial(s)
s = 328.000: 21 trial(s)
s = 329.000: 36 trial(s)
s = 330.000: 31 trial(s)
s = 331.000: 29 trial(s)
s = 332.000: 29 trial(s)
s = 333.000: 24 trial(s)
s = 334.000: 29 trial(s)
s = 335.000: 27 trial(s)
s = 336.000: 18 trial(s)
s = 337.000: 20 trial(s)
s = 338.000: 19 trial(s)
s = 339.000: 18 trial(s)
s = 340.000: 27 trial(s)
s = 341.000: 17 trial(s)
s = 342.000: 28 trial(s)
s = 343.000: 14 trial(s)
s = 344.000: 11 trial(s)
s = 345.000: 20 trial(s)
s = 346.000: 17 trial(s)
s = 347.000: 13 trial(s)
s = 348.000: 13 trial(s)
s = 349.000: 14 trial(s)
s = 350.000: 16 trial(s)
s = 351.000: 12 trial(s)
s = 352.000: 16 trial(s)
s = 353.000: 7 trial(s)
s = 354.000: 13 trial(s)
s = 355.000: 12 trial(s)
s = 356.000: 15 trial(s)
s = 357.000: 11 trial(s)
s = 358.000: 15 trial(s)
s = 359.000: 10 trial(s)
s = 360.000: 14 trial(s)
s = 361.000: 6 trial(s)
s = 362.000: 11 trial(s)
s = 363.000: 7 trial(s)
s = 364.000: 12 trial(s)
s = 365.000: 14 trial(s)
s = 366.000: 8 trial(s)
s = 367.000: 7 trial(s)
s = 368.000: 13 trial(s)
s = 369.000: 12 trial(s)
s = 370.000: 10 trial(s)
s = 371.000: 5 trial(s)
s = 372.000: 8 trial(s)
s = 373.000: 6 trial(s)
s = 374.000: 6 trial(s)
s = 375.000: 6 trial(s)
s = 376.000: 11 trial(s)
s = 377.000: 7 trial(s)
s = 378.000: 3 trial(s)
s = 379.000: 5 trial(s)
s = 380.000: 7 trial(s)
s = 381.000: 5 trial(s)
s = 382.000: 5 trial(s)
s = 383.000: 8 trial(s)
s = 384.000: 3 trial(s)
s = 385.000: 7 trial(s)
s = 386.000: 5 trial(s)
s = 387.000: 4 trial(s)
s = 388.000: 6 trial(s)
s = 389.000: 4 trial(s)
s = 390.000: 3 trial(s)
s = 391.000: 7 trial(s)
s = 392.000: 3 trial(s)
s = 393.000: 2 trial(s)
s = 394.000: 4 trial(s)
s = 395.000: 4 trial(s)
s = 396.000: 5 trial(s)
s = 397.000: 3 trial(s)
s = 398.000: 5 trial(s)
s = 401.000: 1 trial(s)
s = 402.000: 2 trial(s)
s = 403.000: 1 trial(s)
s = 404.000: 2 trial(s)
s = 405.000: 2 trial(s)
s = 406.000: 1 trial(s)
s = 407.000: 2 trial(s)
s = 409.000: 3 trial(s)
s = 410.000: 4 trial(s)
s = 412.000: 2 trial(s)
s = 413.000: 2 trial(s)
s = 414.000: 3 trial(s)
s = 415.000: 1 trial(s)
s = 416.000: 2 trial(s)
s = 417.000: 1 trial(s)
s = 418.000: 2 trial(s)
s = 419.000: 1 trial(s)
s = 420.000: 1 trial(s)
s = 421.000: 3 trial(s)
s = 422.000: 4 trial(s)
s = 424.000: 1 trial(s)
s = 425.000: 1 trial(s)
s = 426.000: 1 trial(s)
s = 430.000: 1 trial(s)
s = 431.000: 1 trial(s)
s = 432.000: 1 trial(s)
s = 433.000: 1 trial(s)
s = 440.000: 2 trial(s)
s = 443.000: 2 trial(s)
s = 447.000: 1 trial(s)
s = 448.000: 2 trial(s)
s = 450.000: 1 trial(s)
s = 459.000: 1 trial(s)
s = 460.000: 1 trial(s)
s = 471.000: 1 trial(s)
s = 474.000: 1 trial(s)
s = 493.000: 1 trial(s)
s = 498.000: 1 trial(s)
s = 499.000: 1 trial(s)
s = 520.000: 1 trial(s)
P (costs) = 364070 / 1000000 = 0.364070
Cost groups plot saved at plot.svg

[Comparing Tlingit with Proto-Burushaski]
Positive pair 0: 20 dry: xuːk - qaq
Positive pair 1: 32 full: hiːk - hek
N = 2 (number of positive pairs in the original list)
S = 97.000000 (cost of positive pairs in the original list)

k = 0:	148666 trial(s)
k = 1:	291558 trial(s)
k = 2:	280109 trial(s)
k = 3:	170101 trial(s)
k = 4:	75381 trial(s)
k = 5:	25351 trial(s)
k = 6:	6955 trial(s)
k = 7:	1559 trial(s)
k = 8:	271 trial(s)
k = 9:	40 trial(s)
k = 10:	8 trial(s)
k = 11:	1 trial(s)
P (counts) = 559776 / 1000000 = 0.559776

s = 0.000: 148666 trial(s)
s = 22.000: 11814 trial(s)
s = 23.000: 1328 trial(s)
s = 26.000: 2805 trial(s)
s = 27.000: 2761 trial(s)
s = 28.000: 12133 trial(s)
s = 29.000: 4429 trial(s)
s = 30.000: 8902 trial(s)
s = 31.000: 14719 trial(s)
s = 32.000: 7274 trial(s)
s = 33.000: 8507 trial(s)
s = 34.000: 12940 trial(s)
s = 35.000: 9582 trial(s)
s = 37.000: 2628 trial(s)
s = 38.000: 7273 trial(s)
s = 39.000: 9596 trial(s)
s = 40.000: 8653 trial(s)
s = 41.000: 8351 trial(s)
s = 42.000: 20314 trial(s)
s = 43.000: 2824 trial(s)
s = 44.000: 11627 trial(s)
s = 45.000: 8659 trial(s)
s = 46.000: 2781 trial(s)
s = 48.000: 3040 trial(s)
s = 49.000: 5873 trial(s)
s = 50.000: 12654 trial(s)
s = 51.000: 3458 trial(s)
s = 52.000: 785 trial(s)
s = 53.000: 19691 trial(s)
s = 54.000: 8026 trial(s)
s = 55.000: 2502 trial(s)
s = 56.000: 7193 trial(s)
s = 57.000: 3093 trial(s)
s = 58.000: 6711 trial(s)
s = 59.000: 14906 trial(s)
s = 60.000: 6294 trial(s)
s = 61.000: 8476 trial(s)
s = 62.000: 7199 trial(s)
s = 63.000: 3164 trial(s)
s = 64.000: 3919 trial(s)
s = 65.000: 3316 trial(s)
s = 66.000: 3797 trial(s)
s = 67.000: 12594 trial(s)
s = 68.000: 3439 trial(s)
s = 69.000: 3685 trial(s)
s = 70.000: 4541 trial(s)
s = 71.000: 4325 trial(s)
s = 72.000: 5967 trial(s)
s = 73.000: 14528 trial(s)
s = 74.000: 4199 trial(s)
s = 75.000: 6127 trial(s)
s = 76.000: 5758 trial(s)
s = 77.000: 5997 trial(s)
s = 78.000: 4395 trial(s)
s = 79.000: 4783 trial(s)
s = 80.000: 4813 trial(s)
s = 81.000: 10128 trial(s)
s = 82.000: 5536 trial(s)
s = 83.000: 6213 trial(s)
s = 84.000: 7731 trial(s)
s = 85.000: 5396 trial(s)
s = 86.000: 5629 trial(s)
s = 87.000: 6546 trial(s)
s = 88.000: 5804 trial(s)
s = 89.000: 6139 trial(s)
s = 90.000: 5834 trial(s)
s = 91.000: 5823 trial(s)
s = 92.000: 6510 trial(s)
s = 93.000: 6291 trial(s)
s = 94.000: 5742 trial(s)
s = 95.000: 7744 trial(s)
s = 96.000: 4730 trial(s)
s = 97.000: 5120 trial(s)
s = 98.000: 6000 trial(s)
s = 99.000: 5276 trial(s)
s = 100.000: 5124 trial(s)
s = 101.000: 6454 trial(s)
s = 102.000: 5033 trial(s)
s = 103.000: 6457 trial(s)
s = 104.000: 5640 trial(s)
s = 105.000: 4050 trial(s)
s = 106.000: 4969 trial(s)
s = 107.000: 5089 trial(s)
s = 108.000: 4495 trial(s)
s = 109.000: 5424 trial(s)
s = 110.000: 3897 trial(s)
s = 111.000: 5004 trial(s)
s = 112.000: 6204 trial(s)
s = 113.000: 4433 trial(s)
s = 114.000: 4368 trial(s)
s = 115.000: 5671 trial(s)
s = 116.000: 3934 trial(s)
s = 117.000: 4785 trial(s)
s = 118.000: 3954 trial(s)
s = 119.000: 3669 trial(s)
s = 120.000: 4886 trial(s)
s = 121.000: 4243 trial(s)
s = 122.000: 3743 trial(s)
s = 123.000: 4754 trial(s)
s = 124.000: 3287 trial(s)
s = 125.000: 3766 trial(s)
s = 126.000: 5091 trial(s)
s = 127.000: 3907 trial(s)
s = 128.000: 3544 trial(s)
s = 129.000: 3825 trial(s)
s = 130.000: 3487 trial(s)
s = 131.000: 3794 trial(s)
s = 132.000: 4069 trial(s)
s = 133.000: 3495 trial(s)
s = 134.000: 4111 trial(s)
s = 135.000: 3631 trial(s)
s = 136.000: 3382 trial(s)
s = 137.000: 3460 trial(s)
s = 138.000: 3208 trial(s)
s = 139.000: 3252 trial(s)
s = 140.000: 3846 trial(s)
s = 141.000: 2999 trial(s)
s = 142.000: 3219 trial(s)
s = 143.000: 3315 trial(s)
s = 144.000: 3037 trial(s)
s = 145.000: 3143 trial(s)
s = 146.000: 3037 trial(s)
s = 147.000: 2774 trial(s)
s = 148.000: 3165 trial(s)
s = 149.000: 2780 trial(s)
s = 150.000: 2883 trial(s)
s = 151.000: 2779 trial(s)
s = 152.000: 2749 trial(s)
s = 153.000: 2701 trial(s)
s = 154.000: 3168 trial(s)
s = 155.000: 2559 trial(s)
s = 156.000: 2595 trial(s)
s = 157.000: 2583 trial(s)
s = 158.000: 2399 trial(s)
s = 159.000: 2371 trial(s)
s = 160.000: 2377 trial(s)
s = 161.000: 2291 trial(s)
s = 162.000: 2489 trial(s)
s = 163.000: 2198 trial(s)
s = 164.000: 2122 trial(s)
s = 165.000: 2296 trial(s)
s = 166.000: 2091 trial(s)
s = 167.000: 2077 trial(s)
s = 168.000: 2262 trial(s)
s = 169.000: 1876 trial(s)
s = 170.000: 1982 trial(s)
s = 171.000: 1982 trial(s)
s = 172.000: 1842 trial(s)
s = 173.000: 1854 trial(s)
s = 174.000: 1820 trial(s)
s = 175.000: 1754 trial(s)
s = 176.000: 1872 trial(s)
s = 177.000: 1674 trial(s)
s = 178.000: 1629 trial(s)
s = 179.000: 1715 trial(s)
s = 180.000: 1596 trial(s)
s = 181.000: 1520 trial(s)
s = 182.000: 1733 trial(s)
s = 183.000: 1476 trial(s)
s = 184.000: 1560 trial(s)
s = 185.000: 1561 trial(s)
s = 186.000: 1390 trial(s)
s = 187.000: 1414 trial(s)
s = 188.000: 1413 trial(s)
s = 189.000: 1299 trial(s)
s = 190.000: 1389 trial(s)
s = 191.000: 1167 trial(s)
s = 192.000: 1324 trial(s)
s = 193.000: 1395 trial(s)
s = 194.000: 1209 trial(s)
s = 195.000: 1168 trial(s)
s = 196.000: 1158 trial(s)
s = 197.000: 1071 trial(s)
s = 198.000: 1189 trial(s)
s = 199.000: 1065 trial(s)
s = 200.000: 1039 trial(s)
s = 201.000: 1052 trial(s)
s = 202.000: 1042 trial(s)
s = 203.000: 1004 trial(s)
s = 204.000: 951 trial(s)
s = 205.000: 951 trial(s)
s = 206.000: 936 trial(s)
s = 207.000: 989 trial(s)
s = 208.000: 934 trial(s)
s = 209.000: 874 trial(s)
s = 210.000: 904 trial(s)
s = 211.000: 794 trial(s)
s = 212.000: 803 trial(s)
s = 213.000: 808 trial(s)
s = 214.000: 754 trial(s)
s = 215.000: 746 trial(s)
s = 216.000: 747 trial(s)
s = 217.000: 687 trial(s)
s = 218.000: 716 trial(s)
s = 219.000: 716 trial(s)
s = 220.000: 725 trial(s)
s = 221.000: 721 trial(s)
s = 222.000: 660 trial(s)
s = 223.000: 636 trial(s)
s = 224.000: 658 trial(s)
s = 225.000: 554 trial(s)
s = 226.000: 589 trial(s)
s = 227.000: 561 trial(s)
s = 228.000: 510 trial(s)
s = 229.000: 574 trial(s)
s = 230.000: 497 trial(s)
s = 231.000: 496 trial(s)
s = 232.000: 500 trial(s)
s = 233.000: 503 trial(s)
s = 234.000: 464 trial(s)
s = 235.000: 482 trial(s)
s = 236.000: 433 trial(s)
s = 237.000: 468 trial(s)
s = 238.000: 465 trial(s)
s = 239.000: 404 trial(s)
s = 240.000: 364 trial(s)
s = 241.000: 416 trial(s)
s = 242.000: 367 trial(s)
s = 243.000: 374 trial(s)
s = 244.000: 370 trial(s)
s = 245.000: 375 trial(s)
s = 246.000: 341 trial(s)
s = 247.000: 345 trial(s)
s = 248.000: 334 trial(s)
s = 249.000: 344 trial(s)
s = 250.000: 300 trial(s)
s = 251.000: 296 trial(s)
s = 252.000: 331 trial(s)
s = 253.000: 267 trial(s)
s = 254.000: 289 trial(s)
s = 255.000: 301 trial(s)
s = 256.000: 247 trial(s)
s = 257.000: 247 trial(s)
s = 258.000: 261 trial(s)
s = 259.000: 262 trial(s)
s = 260.000: 234 trial(s)
s = 261.000: 268 trial(s)
s = 262.000: 217 trial(s)
s = 263.000: 197 trial(s)
s = 264.000: 231 trial(s)
s = 265.000: 245 trial(s)
s = 266.000: 211 trial(s)
s = 267.000: 212 trial(s)
s = 268.000: 186 trial(s)
s = 269.000: 191 trial(s)
s = 270.000: 199 trial(s)
s = 271.000: 168 trial(s)
s = 272.000: 156 trial(s)
s = 273.000: 175 trial(s)
s = 274.000: 165 trial(s)
s = 275.000: 135 trial(s)
s = 276.000: 144 trial(s)
s = 277.000: 156 trial(s)
s = 278.000: 153 trial(s)
s = 279.000: 147 trial(s)
s = 280.000: 128 trial(s)
s = 281.000: 138 trial(s)
s = 282.000: 118 trial(s)
s = 283.000: 132 trial(s)
s = 284.000: 112 trial(s)
s = 285.000: 116 trial(s)
s = 286.000: 118 trial(s)
s = 287.000: 107 trial(s)
s = 288.000: 117 trial(s)
s = 289.000: 107 trial(s)
s = 290.000: 101 trial(s)
s = 291.000: 102 trial(s)
s = 292.000: 97 trial(s)
s = 293.000: 97 trial(s)
s = 294.000: 91 trial(s)
s = 295.000: 79 trial(s)
s = 296.000: 87 trial(s)
s = 297.000: 80 trial(s)
s = 298.000: 74 trial(s)
s = 299.000: 82 trial(s)
s = 300.000: 86 trial(s)
s = 301.000: 79 trial(s)
s = 302.000: 62 trial(s)
s = 303.000: 65 trial(s)
s = 304.000: 60 trial(s)
s = 305.000: 74 trial(s)
s = 306.000: 63 trial(s)
s = 307.000: 54 trial(s)
s = 308.000: 70 trial(s)
s = 309.000: 54 trial(s)
s = 310.000: 56 trial(s)
s = 311.000: 48 trial(s)
s = 312.000: 63 trial(s)
s = 313.000: 56 trial(s)
s = 314.000: 49 trial(s)
s = 315.000: 46 trial(s)
s = 316.000: 44 trial(s)
s = 317.000: 58 trial(s)
s = 318.000: 46 trial(s)
s = 319.000: 44 trial(s)
s = 320.000: 33 trial(s)
s = 321.000: 50 trial(s)
s = 322.000: 44 trial(s)
s = 323.000: 30 trial(s)
s = 324.000: 34 trial(s)
s = 325.000: 31 trial(s)
s = 326.000: 35 trial(s)
s = 327.000: 29 trial(s)
s = 328.000: 29 trial(s)
s = 329.000: 28 trial(s)
s = 330.000: 40 trial(s)
s = 331.000: 23 trial(s)
s = 332.000: 29 trial(s)
s = 333.000: 22 trial(s)
s = 334.000: 31 trial(s)
s = 335.000: 17 trial(s)
s = 336.000: 18 trial(s)
s = 337.000: 23 trial(s)
s = 338.000: 29 trial(s)
s = 339.000: 19 trial(s)
s = 340.000: 20 trial(s)
s = 341.000: 20 trial(s)
s = 342.000: 18 trial(s)
s = 343.000: 25 trial(s)
s = 344.000: 18 trial(s)
s = 345.000: 18 trial(s)
s = 346.000: 18 trial(s)
s = 347.000: 6 trial(s)
s = 348.000: 15 trial(s)
s = 349.000: 20 trial(s)
s = 350.000: 18 trial(s)
s = 351.000: 20 trial(s)
s = 352.000: 13 trial(s)
s = 353.000: 14 trial(s)
s = 354.000: 12 trial(s)
s = 355.000: 6 trial(s)
s = 356.000: 9 trial(s)
s = 357.000: 10 trial(s)
s = 358.000: 15 trial(s)
s = 359.000: 8 trial(s)
s = 360.000: 10 trial(s)
s = 361.000: 11 trial(s)
s = 362.000: 6 trial(s)
s = 363.000: 10 trial(s)
s = 364.000: 7 trial(s)
s = 365.000: 3 trial(s)
s = 366.000: 6 trial(s)
s = 367.000: 5 trial(s)
s = 368.000: 7 trial(s)
s = 369.000: 7 trial(s)
s = 370.000: 8 trial(s)
s = 371.000: 5 trial(s)
s = 372.000: 5 trial(s)
s = 373.000: 7 trial(s)
s = 374.000: 6 trial(s)
s = 375.000: 5 trial(s)
s = 376.000: 7 trial(s)
s = 377.000: 9 trial(s)
s = 378.000: 8 trial(s)
s = 379.000: 2 trial(s)
s = 380.000: 8 trial(s)
s = 381.000: 6 trial(s)
s = 382.000: 5 trial(s)
s = 383.000: 4 trial(s)
s = 384.000: 2 trial(s)
s = 385.000: 6 trial(s)
s = 386.000: 5 trial(s)
s = 387.000: 4 trial(s)
s = 388.000: 7 trial(s)
s = 389.000: 1 trial(s)
s = 390.000: 3 trial(s)
s = 391.000: 3 trial(s)
s = 392.000: 3 trial(s)
s = 394.000: 3 trial(s)
s = 395.000: 7 trial(s)
s = 396.000: 3 trial(s)
s = 397.000: 2 trial(s)
s = 398.000: 1 trial(s)
s = 399.000: 2 trial(s)
s = 400.000: 2 trial(s)
s = 401.000: 3 trial(s)
s = 402.000: 3 trial(s)
s = 403.000: 1 trial(s)
s = 404.000: 1 trial(s)
s = 405.000: 3 trial(s)
s = 406.000: 1 trial(s)
s = 407.000: 1 trial(s)
s = 408.000: 1 trial(s)
s = 409.000: 2 trial(s)
s = 410.000: 3 trial(s)
s = 412.000: 4 trial(s)
s = 414.000: 2 trial(s)
s = 416.000: 2 trial(s)
s = 417.000: 1 trial(s)
s = 418.000: 3 trial(s)
s = 419.000: 4 trial(s)
s = 420.000: 1 trial(s)
s = 423.000: 1 trial(s)
s = 424.000: 1 trial(s)
s = 425.000: 3 trial(s)
s = 426.000: 1 trial(s)
s = 427.000: 1 trial(s)
s = 428.000: 1 trial(s)
s = 429.000: 1 trial(s)
s = 431.000: 1 trial(s)
s = 432.000: 1 trial(s)
s = 434.000: 2 trial(s)
s = 435.000: 1 trial(s)
s = 436.000: 1 trial(s)
s = 437.000: 1 trial(s)
s = 443.000: 2 trial(s)
s = 445.000: 1 trial(s)
s = 447.000: 1 trial(s)
s = 448.000: 1 trial(s)
s = 449.000: 1 trial(s)
s = 453.000: 1 trial(s)
s = 455.000: 1 trial(s)
s = 459.000: 1 trial(s)
s = 461.000: 1 trial(s)
s = 469.000: 2 trial(s)
s = 479.000: 1 trial(s)
s = 483.000: 1 trial(s)
s = 488.000: 1 trial(s)
P (costs) = 360390 / 1000000 = 0.360390
Cost groups plot saved at plot.svg

[FINAL] Max P(costs) = 0.364070 (Proto-Burushaski, Tlingit)
```
