## Supplementary material for "Circumpolar peoples and their languages: lexical and genomic data suggest ancient Chukotko-Kamchatkan–Nivkh and Yukaghir-Samoyedic connections": result_Proto-Yeniseian_Eyak.txt

```
[Comparing Proto-Yeniseian with Eyak]
Positive pair 0: 50 louse: xəːke - kuks
Positive pair 1: 59 new: giʔ - qʼaː
Positive pair 2: 81 stone: cɨʔ - cʰaː
Positive pair 3: 85 that: ʔu - ʔəw
Positive pair 4: 86 this: ʔi - ʔãː
Positive pair 5: 87 thou: ʔaw - ʔiː
Positive pair 6: 92 go: hey - a
Positive pair 7: 105 short: tuk - tikʼ
N = 8 (number of positive pairs in the original list)
S = 392.000000 (cost of positive pairs in the original list)

k = 0:	10807 trial(s)
k = 1:	53568 trial(s)
k = 2:	127581 trial(s)
k = 3:	192847 trial(s)
k = 4:	210920 trial(s)
k = 5:	175707 trial(s)
k = 6:	117499 trial(s)
k = 7:	64149 trial(s)
k = 8:	29840 trial(s)
k = 9:	11572 trial(s)
k = 10:	3877 trial(s)
k = 11:	1233 trial(s)
k = 12:	304 trial(s)
k = 13:	75 trial(s)
k = 14:	20 trial(s)
k = 15:	1 trial(s)
P (counts) = 46922 / 1000000 = 0.046922

s = 0.000: 10807 trial(s)
s = 27.000: 2202 trial(s)
s = 28.000: 2214 trial(s)
s = 29.000: 840 trial(s)
s = 31.000: 309 trial(s)
s = 32.000: 946 trial(s)
s = 33.000: 636 trial(s)
s = 34.000: 3943 trial(s)
s = 35.000: 261 trial(s)
s = 36.000: 416 trial(s)
s = 37.000: 101 trial(s)
s = 38.000: 372 trial(s)
s = 39.000: 494 trial(s)
s = 40.000: 4560 trial(s)
s = 41.000: 7404 trial(s)
s = 42.000: 279 trial(s)
s = 43.000: 609 trial(s)
s = 44.000: 6622 trial(s)
s = 45.000: 1539 trial(s)
s = 48.000: 479 trial(s)
s = 49.000: 376 trial(s)
s = 50.000: 96 trial(s)
s = 51.000: 1247 trial(s)
s = 53.000: 5448 trial(s)
s = 54.000: 1412 trial(s)
s = 55.000: 469 trial(s)
s = 56.000: 899 trial(s)
s = 57.000: 198 trial(s)
s = 58.000: 75 trial(s)
s = 59.000: 774 trial(s)
s = 60.000: 375 trial(s)
s = 61.000: 1780 trial(s)
s = 62.000: 3402 trial(s)
s = 63.000: 2799 trial(s)
s = 64.000: 192 trial(s)
s = 65.000: 279 trial(s)
s = 66.000: 519 trial(s)
s = 67.000: 1394 trial(s)
s = 68.000: 3002 trial(s)
s = 69.000: 2125 trial(s)
s = 70.000: 1047 trial(s)
s = 71.000: 2985 trial(s)
s = 72.000: 2446 trial(s)
s = 73.000: 1892 trial(s)
s = 74.000: 3906 trial(s)
s = 75.000: 3149 trial(s)
s = 76.000: 1297 trial(s)
s = 77.000: 1218 trial(s)
s = 78.000: 3108 trial(s)
s = 79.000: 1564 trial(s)
s = 80.000: 3651 trial(s)
s = 81.000: 4618 trial(s)
s = 82.000: 2733 trial(s)
s = 83.000: 1390 trial(s)
s = 84.000: 3520 trial(s)
s = 85.000: 6177 trial(s)
s = 86.000: 1852 trial(s)
s = 87.000: 2697 trial(s)
s = 88.000: 2752 trial(s)
s = 89.000: 2642 trial(s)
s = 90.000: 1898 trial(s)
s = 91.000: 1655 trial(s)
s = 92.000: 1758 trial(s)
s = 93.000: 3100 trial(s)
s = 94.000: 4912 trial(s)
s = 95.000: 3050 trial(s)
s = 96.000: 2439 trial(s)
s = 97.000: 5054 trial(s)
s = 98.000: 2412 trial(s)
s = 99.000: 1538 trial(s)
s = 100.000: 1733 trial(s)
s = 101.000: 2181 trial(s)
s = 102.000: 3442 trial(s)
s = 103.000: 4285 trial(s)
s = 104.000: 3292 trial(s)
s = 105.000: 2380 trial(s)
s = 106.000: 3911 trial(s)
s = 107.000: 4228 trial(s)
s = 108.000: 3133 trial(s)
s = 109.000: 2444 trial(s)
s = 110.000: 1939 trial(s)
s = 111.000: 2393 trial(s)
s = 112.000: 4207 trial(s)
s = 113.000: 3198 trial(s)
s = 114.000: 4020 trial(s)
s = 115.000: 5956 trial(s)
s = 116.000: 4108 trial(s)
s = 117.000: 2467 trial(s)
s = 118.000: 3688 trial(s)
s = 119.000: 3691 trial(s)
s = 120.000: 3112 trial(s)
s = 121.000: 3989 trial(s)
s = 122.000: 3805 trial(s)
s = 123.000: 2982 trial(s)
s = 124.000: 4456 trial(s)
s = 125.000: 5218 trial(s)
s = 126.000: 3590 trial(s)
s = 127.000: 3649 trial(s)
s = 128.000: 3991 trial(s)
s = 129.000: 4007 trial(s)
s = 130.000: 3462 trial(s)
s = 131.000: 3867 trial(s)
s = 132.000: 3142 trial(s)
s = 133.000: 4014 trial(s)
s = 134.000: 4472 trial(s)
s = 135.000: 3904 trial(s)
s = 136.000: 3925 trial(s)
s = 137.000: 4655 trial(s)
s = 138.000: 5109 trial(s)
s = 139.000: 3592 trial(s)
s = 140.000: 3601 trial(s)
s = 141.000: 4004 trial(s)
s = 142.000: 4294 trial(s)
s = 143.000: 4192 trial(s)
s = 144.000: 3815 trial(s)
s = 145.000: 3705 trial(s)
s = 146.000: 4346 trial(s)
s = 147.000: 5265 trial(s)
s = 148.000: 4931 trial(s)
s = 149.000: 4035 trial(s)
s = 150.000: 3956 trial(s)
s = 151.000: 3861 trial(s)
s = 152.000: 4191 trial(s)
s = 153.000: 3747 trial(s)
s = 154.000: 3773 trial(s)
s = 155.000: 4721 trial(s)
s = 156.000: 5457 trial(s)
s = 157.000: 4297 trial(s)
s = 158.000: 4347 trial(s)
s = 159.000: 5101 trial(s)
s = 160.000: 4414 trial(s)
s = 161.000: 4080 trial(s)
s = 162.000: 3747 trial(s)
s = 163.000: 3883 trial(s)
s = 164.000: 4184 trial(s)
s = 165.000: 4949 trial(s)
s = 166.000: 4471 trial(s)
s = 167.000: 4021 trial(s)
s = 168.000: 4866 trial(s)
s = 169.000: 4793 trial(s)
s = 170.000: 4070 trial(s)
s = 171.000: 4294 trial(s)
s = 172.000: 4163 trial(s)
s = 173.000: 4042 trial(s)
s = 174.000: 4552 trial(s)
s = 175.000: 4518 trial(s)
s = 176.000: 4352 trial(s)
s = 177.000: 4824 trial(s)
s = 178.000: 5183 trial(s)
s = 179.000: 4264 trial(s)
s = 180.000: 4142 trial(s)
s = 181.000: 4632 trial(s)
s = 182.000: 4488 trial(s)
s = 183.000: 4204 trial(s)
s = 184.000: 4162 trial(s)
s = 185.000: 4014 trial(s)
s = 186.000: 4521 trial(s)
s = 187.000: 4617 trial(s)
s = 188.000: 4341 trial(s)
s = 189.000: 4430 trial(s)
s = 190.000: 4285 trial(s)
s = 191.000: 4368 trial(s)
s = 192.000: 4243 trial(s)
s = 193.000: 4162 trial(s)
s = 194.000: 3873 trial(s)
s = 195.000: 4277 trial(s)
s = 196.000: 4515 trial(s)
s = 197.000: 4098 trial(s)
s = 198.000: 4186 trial(s)
s = 199.000: 4531 trial(s)
s = 200.000: 4415 trial(s)
s = 201.000: 4280 trial(s)
s = 202.000: 4055 trial(s)
s = 203.000: 3944 trial(s)
s = 204.000: 4076 trial(s)
s = 205.000: 4143 trial(s)
s = 206.000: 3945 trial(s)
s = 207.000: 3779 trial(s)
s = 208.000: 4128 trial(s)
s = 209.000: 4423 trial(s)
s = 210.000: 4183 trial(s)
s = 211.000: 3963 trial(s)
s = 212.000: 4088 trial(s)
s = 213.000: 3884 trial(s)
s = 214.000: 3844 trial(s)
s = 215.000: 3975 trial(s)
s = 216.000: 3863 trial(s)
s = 217.000: 3959 trial(s)
s = 218.000: 4183 trial(s)
s = 219.000: 4107 trial(s)
s = 220.000: 3803 trial(s)
s = 221.000: 3967 trial(s)
s = 222.000: 4081 trial(s)
s = 223.000: 3792 trial(s)
s = 224.000: 3612 trial(s)
s = 225.000: 3602 trial(s)
s = 226.000: 3603 trial(s)
s = 227.000: 3855 trial(s)
s = 228.000: 3780 trial(s)
s = 229.000: 3700 trial(s)
s = 230.000: 3790 trial(s)
s = 231.000: 3808 trial(s)
s = 232.000: 3609 trial(s)
s = 233.000: 3618 trial(s)
s = 234.000: 3561 trial(s)
s = 235.000: 3504 trial(s)
s = 236.000: 3560 trial(s)
s = 237.000: 3519 trial(s)
s = 238.000: 3467 trial(s)
s = 239.000: 3514 trial(s)
s = 240.000: 3509 trial(s)
s = 241.000: 3371 trial(s)
s = 242.000: 3420 trial(s)
s = 243.000: 3349 trial(s)
s = 244.000: 3313 trial(s)
s = 245.000: 3337 trial(s)
s = 246.000: 3244 trial(s)
s = 247.000: 3084 trial(s)
s = 248.000: 3169 trial(s)
s = 249.000: 3242 trial(s)
s = 250.000: 3227 trial(s)
s = 251.000: 3166 trial(s)
s = 252.000: 3137 trial(s)
s = 253.000: 3217 trial(s)
s = 254.000: 2988 trial(s)
s = 255.000: 2949 trial(s)
s = 256.000: 3005 trial(s)
s = 257.000: 3065 trial(s)
s = 258.000: 3012 trial(s)
s = 259.000: 2913 trial(s)
s = 260.000: 2906 trial(s)
s = 261.000: 2958 trial(s)
s = 262.000: 2999 trial(s)
s = 263.000: 2910 trial(s)
s = 264.000: 2737 trial(s)
s = 265.000: 2806 trial(s)
s = 266.000: 2740 trial(s)
s = 267.000: 2809 trial(s)
s = 268.000: 2791 trial(s)
s = 269.000: 2745 trial(s)
s = 270.000: 2738 trial(s)
s = 271.000: 2689 trial(s)
s = 272.000: 2703 trial(s)
s = 273.000: 2552 trial(s)
s = 274.000: 2519 trial(s)
s = 275.000: 2573 trial(s)
s = 276.000: 2521 trial(s)
s = 277.000: 2474 trial(s)
s = 278.000: 2498 trial(s)
s = 279.000: 2434 trial(s)
s = 280.000: 2540 trial(s)
s = 281.000: 2464 trial(s)
s = 282.000: 2413 trial(s)
s = 283.000: 2403 trial(s)
s = 284.000: 2410 trial(s)
s = 285.000: 2266 trial(s)
s = 286.000: 2204 trial(s)
s = 287.000: 2178 trial(s)
s = 288.000: 2220 trial(s)
s = 289.000: 2179 trial(s)
s = 290.000: 2146 trial(s)
s = 291.000: 2058 trial(s)
s = 292.000: 2107 trial(s)
s = 293.000: 2220 trial(s)
s = 294.000: 2053 trial(s)
s = 295.000: 1983 trial(s)
s = 296.000: 2014 trial(s)
s = 297.000: 2010 trial(s)
s = 298.000: 1912 trial(s)
s = 299.000: 1942 trial(s)
s = 300.000: 1948 trial(s)
s = 301.000: 1937 trial(s)
s = 302.000: 1979 trial(s)
s = 303.000: 1839 trial(s)
s = 304.000: 1808 trial(s)
s = 305.000: 1812 trial(s)
s = 306.000: 1851 trial(s)
s = 307.000: 1745 trial(s)
s = 308.000: 1769 trial(s)
s = 309.000: 1652 trial(s)
s = 310.000: 1733 trial(s)
s = 311.000: 1707 trial(s)
s = 312.000: 1618 trial(s)
s = 313.000: 1656 trial(s)
s = 314.000: 1678 trial(s)
s = 315.000: 1659 trial(s)
s = 316.000: 1667 trial(s)
s = 317.000: 1555 trial(s)
s = 318.000: 1486 trial(s)
s = 319.000: 1496 trial(s)
s = 320.000: 1484 trial(s)
s = 321.000: 1444 trial(s)
s = 322.000: 1442 trial(s)
s = 323.000: 1443 trial(s)
s = 324.000: 1482 trial(s)
s = 325.000: 1332 trial(s)
s = 326.000: 1350 trial(s)
s = 327.000: 1400 trial(s)
s = 328.000: 1412 trial(s)
s = 329.000: 1309 trial(s)
s = 330.000: 1301 trial(s)
s = 331.000: 1248 trial(s)
s = 332.000: 1312 trial(s)
s = 333.000: 1237 trial(s)
s = 334.000: 1225 trial(s)
s = 335.000: 1198 trial(s)
s = 336.000: 1223 trial(s)
s = 337.000: 1206 trial(s)
s = 338.000: 1224 trial(s)
s = 339.000: 1198 trial(s)
s = 340.000: 1144 trial(s)
s = 341.000: 1072 trial(s)
s = 342.000: 1066 trial(s)
s = 343.000: 1090 trial(s)
s = 344.000: 1063 trial(s)
s = 345.000: 1034 trial(s)
s = 346.000: 1020 trial(s)
s = 347.000: 1042 trial(s)
s = 348.000: 938 trial(s)
s = 349.000: 942 trial(s)
s = 350.000: 999 trial(s)
s = 351.000: 973 trial(s)
s = 352.000: 917 trial(s)
s = 353.000: 920 trial(s)
s = 354.000: 889 trial(s)
s = 355.000: 874 trial(s)
s = 356.000: 856 trial(s)
s = 357.000: 856 trial(s)
s = 358.000: 797 trial(s)
s = 359.000: 887 trial(s)
s = 360.000: 829 trial(s)
s = 361.000: 854 trial(s)
s = 362.000: 805 trial(s)
s = 363.000: 774 trial(s)
s = 364.000: 760 trial(s)
s = 365.000: 781 trial(s)
s = 366.000: 732 trial(s)
s = 367.000: 714 trial(s)
s = 368.000: 725 trial(s)
s = 369.000: 748 trial(s)
s = 370.000: 719 trial(s)
s = 371.000: 655 trial(s)
s = 372.000: 640 trial(s)
s = 373.000: 644 trial(s)
s = 374.000: 661 trial(s)
s = 375.000: 641 trial(s)
s = 376.000: 654 trial(s)
s = 377.000: 606 trial(s)
s = 378.000: 574 trial(s)
s = 379.000: 610 trial(s)
s = 380.000: 553 trial(s)
s = 381.000: 573 trial(s)
s = 382.000: 562 trial(s)
s = 383.000: 584 trial(s)
s = 384.000: 570 trial(s)
s = 385.000: 584 trial(s)
s = 386.000: 492 trial(s)
s = 387.000: 525 trial(s)
s = 388.000: 503 trial(s)
s = 389.000: 505 trial(s)
s = 390.000: 449 trial(s)
s = 391.000: 528 trial(s)
s = 392.000: 429 trial(s)
s = 393.000: 491 trial(s)
s = 394.000: 511 trial(s)
s = 395.000: 461 trial(s)
s = 396.000: 430 trial(s)
s = 397.000: 426 trial(s)
s = 398.000: 410 trial(s)
s = 399.000: 407 trial(s)
s = 400.000: 365 trial(s)
s = 401.000: 397 trial(s)
s = 402.000: 383 trial(s)
s = 403.000: 406 trial(s)
s = 404.000: 385 trial(s)
s = 405.000: 366 trial(s)
s = 406.000: 384 trial(s)
s = 407.000: 326 trial(s)
s = 408.000: 359 trial(s)
s = 409.000: 346 trial(s)
s = 410.000: 317 trial(s)
s = 411.000: 324 trial(s)
s = 412.000: 353 trial(s)
s = 413.000: 361 trial(s)
s = 414.000: 317 trial(s)
s = 415.000: 319 trial(s)
s = 416.000: 317 trial(s)
s = 417.000: 300 trial(s)
s = 418.000: 294 trial(s)
s = 419.000: 243 trial(s)
s = 420.000: 272 trial(s)
s = 421.000: 295 trial(s)
s = 422.000: 253 trial(s)
s = 423.000: 290 trial(s)
s = 424.000: 262 trial(s)
s = 425.000: 252 trial(s)
s = 426.000: 233 trial(s)
s = 427.000: 241 trial(s)
s = 428.000: 222 trial(s)
s = 429.000: 257 trial(s)
s = 430.000: 231 trial(s)
s = 431.000: 223 trial(s)
s = 432.000: 212 trial(s)
s = 433.000: 233 trial(s)
s = 434.000: 205 trial(s)
s = 435.000: 209 trial(s)
s = 436.000: 198 trial(s)
s = 437.000: 173 trial(s)
s = 438.000: 187 trial(s)
s = 439.000: 227 trial(s)
s = 440.000: 175 trial(s)
s = 441.000: 163 trial(s)
s = 442.000: 154 trial(s)
s = 443.000: 156 trial(s)
s = 444.000: 157 trial(s)
s = 445.000: 190 trial(s)
s = 446.000: 161 trial(s)
s = 447.000: 192 trial(s)
s = 448.000: 167 trial(s)
s = 449.000: 185 trial(s)
s = 450.000: 125 trial(s)
s = 451.000: 145 trial(s)
s = 452.000: 148 trial(s)
s = 453.000: 152 trial(s)
s = 454.000: 134 trial(s)
s = 455.000: 138 trial(s)
s = 456.000: 113 trial(s)
s = 457.000: 121 trial(s)
s = 458.000: 122 trial(s)
s = 459.000: 133 trial(s)
s = 460.000: 121 trial(s)
s = 461.000: 124 trial(s)
s = 462.000: 134 trial(s)
s = 463.000: 99 trial(s)
s = 464.000: 102 trial(s)
s = 465.000: 115 trial(s)
s = 466.000: 79 trial(s)
s = 467.000: 118 trial(s)
s = 468.000: 96 trial(s)
s = 469.000: 92 trial(s)
s = 470.000: 76 trial(s)
s = 471.000: 81 trial(s)
s = 472.000: 101 trial(s)
s = 473.000: 90 trial(s)
s = 474.000: 77 trial(s)
s = 475.000: 81 trial(s)
s = 476.000: 75 trial(s)
s = 477.000: 80 trial(s)
s = 478.000: 85 trial(s)
s = 479.000: 85 trial(s)
s = 480.000: 81 trial(s)
s = 481.000: 63 trial(s)
s = 482.000: 76 trial(s)
s = 483.000: 80 trial(s)
s = 484.000: 64 trial(s)
s = 485.000: 66 trial(s)
s = 486.000: 59 trial(s)
s = 487.000: 55 trial(s)
s = 488.000: 50 trial(s)
s = 489.000: 66 trial(s)
s = 490.000: 71 trial(s)
s = 491.000: 59 trial(s)
s = 492.000: 46 trial(s)
s = 493.000: 58 trial(s)
s = 494.000: 46 trial(s)
s = 495.000: 55 trial(s)
s = 496.000: 57 trial(s)
s = 497.000: 56 trial(s)
s = 498.000: 50 trial(s)
s = 499.000: 43 trial(s)
s = 500.000: 54 trial(s)
s = 501.000: 41 trial(s)
s = 502.000: 44 trial(s)
s = 503.000: 40 trial(s)
s = 504.000: 43 trial(s)
s = 505.000: 43 trial(s)
s = 506.000: 48 trial(s)
s = 507.000: 41 trial(s)
s = 508.000: 29 trial(s)
s = 509.000: 37 trial(s)
s = 510.000: 31 trial(s)
s = 511.000: 37 trial(s)
s = 512.000: 40 trial(s)
s = 513.000: 35 trial(s)
s = 514.000: 36 trial(s)
s = 515.000: 31 trial(s)
s = 516.000: 48 trial(s)
s = 517.000: 42 trial(s)
s = 518.000: 33 trial(s)
s = 519.000: 28 trial(s)
s = 520.000: 23 trial(s)
s = 521.000: 31 trial(s)
s = 522.000: 37 trial(s)
s = 523.000: 33 trial(s)
s = 524.000: 33 trial(s)
s = 525.000: 22 trial(s)
s = 526.000: 19 trial(s)
s = 527.000: 29 trial(s)
s = 528.000: 23 trial(s)
s = 529.000: 21 trial(s)
s = 530.000: 18 trial(s)
s = 531.000: 23 trial(s)
s = 532.000: 21 trial(s)
s = 533.000: 17 trial(s)
s = 534.000: 18 trial(s)
s = 535.000: 27 trial(s)
s = 536.000: 19 trial(s)
s = 537.000: 24 trial(s)
s = 538.000: 21 trial(s)
s = 539.000: 16 trial(s)
s = 540.000: 19 trial(s)
s = 541.000: 20 trial(s)
s = 542.000: 13 trial(s)
s = 543.000: 16 trial(s)
s = 544.000: 11 trial(s)
s = 545.000: 17 trial(s)
s = 546.000: 16 trial(s)
s = 547.000: 12 trial(s)
s = 548.000: 16 trial(s)
s = 549.000: 6 trial(s)
s = 550.000: 18 trial(s)
s = 551.000: 15 trial(s)
s = 552.000: 13 trial(s)
s = 553.000: 17 trial(s)
s = 554.000: 13 trial(s)
s = 555.000: 8 trial(s)
s = 556.000: 7 trial(s)
s = 557.000: 7 trial(s)
s = 558.000: 8 trial(s)
s = 559.000: 10 trial(s)
s = 560.000: 11 trial(s)
s = 561.000: 7 trial(s)
s = 562.000: 5 trial(s)
s = 563.000: 3 trial(s)
s = 564.000: 6 trial(s)
s = 565.000: 13 trial(s)
s = 566.000: 6 trial(s)
s = 567.000: 5 trial(s)
s = 568.000: 10 trial(s)
s = 569.000: 7 trial(s)
s = 570.000: 10 trial(s)
s = 571.000: 6 trial(s)
s = 572.000: 6 trial(s)
s = 573.000: 5 trial(s)
s = 574.000: 5 trial(s)
s = 575.000: 4 trial(s)
s = 576.000: 8 trial(s)
s = 577.000: 5 trial(s)
s = 578.000: 4 trial(s)
s = 579.000: 6 trial(s)
s = 580.000: 6 trial(s)
s = 581.000: 3 trial(s)
s = 582.000: 3 trial(s)
s = 583.000: 4 trial(s)
s = 584.000: 4 trial(s)
s = 585.000: 1 trial(s)
s = 586.000: 3 trial(s)
s = 587.000: 5 trial(s)
s = 588.000: 5 trial(s)
s = 589.000: 4 trial(s)
s = 590.000: 4 trial(s)
s = 591.000: 4 trial(s)
s = 592.000: 9 trial(s)
s = 593.000: 3 trial(s)
s = 594.000: 6 trial(s)
s = 595.000: 3 trial(s)
s = 596.000: 3 trial(s)
s = 597.000: 4 trial(s)
s = 598.000: 4 trial(s)
s = 599.000: 3 trial(s)
s = 600.000: 2 trial(s)
s = 601.000: 2 trial(s)
s = 602.000: 2 trial(s)
s = 603.000: 3 trial(s)
s = 604.000: 3 trial(s)
s = 605.000: 4 trial(s)
s = 606.000: 4 trial(s)
s = 607.000: 5 trial(s)
s = 608.000: 6 trial(s)
s = 609.000: 2 trial(s)
s = 610.000: 5 trial(s)
s = 612.000: 3 trial(s)
s = 613.000: 1 trial(s)
s = 615.000: 1 trial(s)
s = 617.000: 3 trial(s)
s = 618.000: 4 trial(s)
s = 619.000: 1 trial(s)
s = 622.000: 4 trial(s)
s = 623.000: 1 trial(s)
s = 624.000: 2 trial(s)
s = 625.000: 4 trial(s)
s = 626.000: 4 trial(s)
s = 627.000: 2 trial(s)
s = 628.000: 3 trial(s)
s = 631.000: 3 trial(s)
s = 634.000: 1 trial(s)
s = 635.000: 2 trial(s)
s = 636.000: 1 trial(s)
s = 640.000: 2 trial(s)
s = 642.000: 1 trial(s)
s = 643.000: 2 trial(s)
s = 645.000: 1 trial(s)
s = 647.000: 3 trial(s)
s = 648.000: 6 trial(s)
s = 650.000: 2 trial(s)
s = 652.000: 1 trial(s)
s = 655.000: 1 trial(s)
s = 656.000: 1 trial(s)
s = 658.000: 2 trial(s)
s = 659.000: 1 trial(s)
s = 660.000: 1 trial(s)
s = 662.000: 1 trial(s)
s = 669.000: 1 trial(s)
s = 670.000: 2 trial(s)
s = 671.000: 1 trial(s)
s = 679.000: 1 trial(s)
s = 687.000: 1 trial(s)
s = 689.000: 2 trial(s)
s = 697.000: 1 trial(s)
s = 705.000: 1 trial(s)
s = 738.000: 1 trial(s)
P (costs) = 23090 / 1000000 = 0.023090
Cost groups plot saved at plot.svg

[Comparing Eyak with Proto-Yeniseian]
Positive pair 0: 50 louse: kuks - xəːke
Positive pair 1: 59 new: qʼaː - giʔ
Positive pair 2: 81 stone: cʰaː - cɨʔ
Positive pair 3: 85 that: ʔəw - ʔu
Positive pair 4: 86 this: ʔãː - ʔi
Positive pair 5: 87 thou: ʔiː - ʔaw
Positive pair 6: 92 go: a - hey
Positive pair 7: 105 short: tikʼ - tuk
N = 8 (number of positive pairs in the original list)
S = 392.000000 (cost of positive pairs in the original list)

k = 0:	10838 trial(s)
k = 1:	53441 trial(s)
k = 2:	127410 trial(s)
k = 3:	193040 trial(s)
k = 4:	210029 trial(s)
k = 5:	175862 trial(s)
k = 6:	117771 trial(s)
k = 7:	64714 trial(s)
k = 8:	29640 trial(s)
k = 9:	11826 trial(s)
k = 10:	3933 trial(s)
k = 11:	1126 trial(s)
k = 12:	291 trial(s)
k = 13:	66 trial(s)
k = 14:	9 trial(s)
k = 15:	3 trial(s)
k = 17:	1 trial(s)
P (counts) = 46895 / 1000000 = 0.046895

s = 0.000: 10838 trial(s)
s = 22.000: 463 trial(s)
s = 24.000: 87 trial(s)
s = 26.000: 89 trial(s)
s = 27.000: 844 trial(s)
s = 28.000: 1988 trial(s)
s = 29.000: 1725 trial(s)
s = 31.000: 1236 trial(s)
s = 32.000: 1381 trial(s)
s = 33.000: 1238 trial(s)
s = 34.000: 3136 trial(s)
s = 35.000: 3336 trial(s)
s = 36.000: 1269 trial(s)
s = 37.000: 844 trial(s)
s = 38.000: 1536 trial(s)
s = 39.000: 397 trial(s)
s = 40.000: 2286 trial(s)
s = 41.000: 2605 trial(s)
s = 42.000: 2865 trial(s)
s = 43.000: 1698 trial(s)
s = 44.000: 3281 trial(s)
s = 45.000: 197 trial(s)
s = 46.000: 1992 trial(s)
s = 48.000: 449 trial(s)
s = 49.000: 1310 trial(s)
s = 50.000: 75 trial(s)
s = 51.000: 528 trial(s)
s = 52.000: 23 trial(s)
s = 53.000: 3048 trial(s)
s = 54.000: 487 trial(s)
s = 55.000: 862 trial(s)
s = 56.000: 1469 trial(s)
s = 57.000: 450 trial(s)
s = 58.000: 245 trial(s)
s = 59.000: 1718 trial(s)
s = 60.000: 1847 trial(s)
s = 61.000: 3973 trial(s)
s = 62.000: 1555 trial(s)
s = 63.000: 2764 trial(s)
s = 64.000: 1249 trial(s)
s = 65.000: 1095 trial(s)
s = 66.000: 1405 trial(s)
s = 67.000: 1838 trial(s)
s = 68.000: 1793 trial(s)
s = 69.000: 2443 trial(s)
s = 70.000: 2114 trial(s)
s = 71.000: 2215 trial(s)
s = 72.000: 2322 trial(s)
s = 73.000: 4116 trial(s)
s = 74.000: 2237 trial(s)
s = 75.000: 2922 trial(s)
s = 76.000: 2778 trial(s)
s = 77.000: 2919 trial(s)
s = 78.000: 2882 trial(s)
s = 79.000: 2388 trial(s)
s = 80.000: 3149 trial(s)
s = 81.000: 3878 trial(s)
s = 82.000: 2660 trial(s)
s = 83.000: 2242 trial(s)
s = 84.000: 2700 trial(s)
s = 85.000: 2337 trial(s)
s = 86.000: 2371 trial(s)
s = 87.000: 2878 trial(s)
s = 88.000: 3060 trial(s)
s = 89.000: 2644 trial(s)
s = 90.000: 2702 trial(s)
s = 91.000: 2238 trial(s)
s = 92.000: 1940 trial(s)
s = 93.000: 2643 trial(s)
s = 94.000: 2996 trial(s)
s = 95.000: 3757 trial(s)
s = 96.000: 3184 trial(s)
s = 97.000: 3446 trial(s)
s = 98.000: 2426 trial(s)
s = 99.000: 2746 trial(s)
s = 100.000: 2585 trial(s)
s = 101.000: 3323 trial(s)
s = 102.000: 3701 trial(s)
s = 103.000: 3481 trial(s)
s = 104.000: 3451 trial(s)
s = 105.000: 3902 trial(s)
s = 106.000: 2937 trial(s)
s = 107.000: 3890 trial(s)
s = 108.000: 3268 trial(s)
s = 109.000: 3691 trial(s)
s = 110.000: 3157 trial(s)
s = 111.000: 3177 trial(s)
s = 112.000: 3441 trial(s)
s = 113.000: 3647 trial(s)
s = 114.000: 4315 trial(s)
s = 115.000: 4246 trial(s)
s = 116.000: 4233 trial(s)
s = 117.000: 4018 trial(s)
s = 118.000: 3363 trial(s)
s = 119.000: 3877 trial(s)
s = 120.000: 3587 trial(s)
s = 121.000: 3970 trial(s)
s = 122.000: 4491 trial(s)
s = 123.000: 3899 trial(s)
s = 124.000: 4130 trial(s)
s = 125.000: 3786 trial(s)
s = 126.000: 4025 trial(s)
s = 127.000: 3622 trial(s)
s = 128.000: 3664 trial(s)
s = 129.000: 4010 trial(s)
s = 130.000: 3916 trial(s)
s = 131.000: 3739 trial(s)
s = 132.000: 3867 trial(s)
s = 133.000: 3985 trial(s)
s = 134.000: 4583 trial(s)
s = 135.000: 3992 trial(s)
s = 136.000: 4257 trial(s)
s = 137.000: 4351 trial(s)
s = 138.000: 4081 trial(s)
s = 139.000: 4194 trial(s)
s = 140.000: 4348 trial(s)
s = 141.000: 4422 trial(s)
s = 142.000: 4527 trial(s)
s = 143.000: 4360 trial(s)
s = 144.000: 4435 trial(s)
s = 145.000: 4143 trial(s)
s = 146.000: 4190 trial(s)
s = 147.000: 4159 trial(s)
s = 148.000: 4379 trial(s)
s = 149.000: 4533 trial(s)
s = 150.000: 4455 trial(s)
s = 151.000: 4344 trial(s)
s = 152.000: 4158 trial(s)
s = 153.000: 4395 trial(s)
s = 154.000: 4522 trial(s)
s = 155.000: 4454 trial(s)
s = 156.000: 4769 trial(s)
s = 157.000: 4670 trial(s)
s = 158.000: 4676 trial(s)
s = 159.000: 4276 trial(s)
s = 160.000: 4542 trial(s)
s = 161.000: 4365 trial(s)
s = 162.000: 4434 trial(s)
s = 163.000: 4521 trial(s)
s = 164.000: 4466 trial(s)
s = 165.000: 4349 trial(s)
s = 166.000: 4415 trial(s)
s = 167.000: 4421 trial(s)
s = 168.000: 4605 trial(s)
s = 169.000: 4530 trial(s)
s = 170.000: 4574 trial(s)
s = 171.000: 4294 trial(s)
s = 172.000: 4390 trial(s)
s = 173.000: 4313 trial(s)
s = 174.000: 4476 trial(s)
s = 175.000: 4580 trial(s)
s = 176.000: 4663 trial(s)
s = 177.000: 4693 trial(s)
s = 178.000: 4537 trial(s)
s = 179.000: 4268 trial(s)
s = 180.000: 4507 trial(s)
s = 181.000: 4259 trial(s)
s = 182.000: 4651 trial(s)
s = 183.000: 4484 trial(s)
s = 184.000: 4489 trial(s)
s = 185.000: 4474 trial(s)
s = 186.000: 4315 trial(s)
s = 187.000: 4354 trial(s)
s = 188.000: 4384 trial(s)
s = 189.000: 4410 trial(s)
s = 190.000: 4429 trial(s)
s = 191.000: 4268 trial(s)
s = 192.000: 4330 trial(s)
s = 193.000: 4254 trial(s)
s = 194.000: 4392 trial(s)
s = 195.000: 4427 trial(s)
s = 196.000: 4352 trial(s)
s = 197.000: 4447 trial(s)
s = 198.000: 4219 trial(s)
s = 199.000: 4120 trial(s)
s = 200.000: 4193 trial(s)
s = 201.000: 4138 trial(s)
s = 202.000: 4194 trial(s)
s = 203.000: 4125 trial(s)
s = 204.000: 4200 trial(s)
s = 205.000: 4144 trial(s)
s = 206.000: 4160 trial(s)
s = 207.000: 4020 trial(s)
s = 208.000: 3948 trial(s)
s = 209.000: 4033 trial(s)
s = 210.000: 4190 trial(s)
s = 211.000: 4078 trial(s)
s = 212.000: 3994 trial(s)
s = 213.000: 3942 trial(s)
s = 214.000: 4062 trial(s)
s = 215.000: 3951 trial(s)
s = 216.000: 3927 trial(s)
s = 217.000: 3947 trial(s)
s = 218.000: 3839 trial(s)
s = 219.000: 4018 trial(s)
s = 220.000: 3889 trial(s)
s = 221.000: 3907 trial(s)
s = 222.000: 3865 trial(s)
s = 223.000: 3717 trial(s)
s = 224.000: 3759 trial(s)
s = 225.000: 3672 trial(s)
s = 226.000: 3699 trial(s)
s = 227.000: 3734 trial(s)
s = 228.000: 3723 trial(s)
s = 229.000: 3653 trial(s)
s = 230.000: 3625 trial(s)
s = 231.000: 3665 trial(s)
s = 232.000: 3462 trial(s)
s = 233.000: 3658 trial(s)
s = 234.000: 3532 trial(s)
s = 235.000: 3558 trial(s)
s = 236.000: 3584 trial(s)
s = 237.000: 3469 trial(s)
s = 238.000: 3407 trial(s)
s = 239.000: 3411 trial(s)
s = 240.000: 3281 trial(s)
s = 241.000: 3275 trial(s)
s = 242.000: 3322 trial(s)
s = 243.000: 3242 trial(s)
s = 244.000: 3240 trial(s)
s = 245.000: 3306 trial(s)
s = 246.000: 3239 trial(s)
s = 247.000: 3255 trial(s)
s = 248.000: 3164 trial(s)
s = 249.000: 3104 trial(s)
s = 250.000: 3137 trial(s)
s = 251.000: 3136 trial(s)
s = 252.000: 3104 trial(s)
s = 253.000: 3052 trial(s)
s = 254.000: 3073 trial(s)
s = 255.000: 3062 trial(s)
s = 256.000: 3021 trial(s)
s = 257.000: 2993 trial(s)
s = 258.000: 2911 trial(s)
s = 259.000: 2923 trial(s)
s = 260.000: 2953 trial(s)
s = 261.000: 2802 trial(s)
s = 262.000: 2792 trial(s)
s = 263.000: 2853 trial(s)
s = 264.000: 2791 trial(s)
s = 265.000: 2728 trial(s)
s = 266.000: 2577 trial(s)
s = 267.000: 2602 trial(s)
s = 268.000: 2558 trial(s)
s = 269.000: 2610 trial(s)
s = 270.000: 2578 trial(s)
s = 271.000: 2584 trial(s)
s = 272.000: 2583 trial(s)
s = 273.000: 2520 trial(s)
s = 274.000: 2475 trial(s)
s = 275.000: 2437 trial(s)
s = 276.000: 2382 trial(s)
s = 277.000: 2420 trial(s)
s = 278.000: 2434 trial(s)
s = 279.000: 2365 trial(s)
s = 280.000: 2304 trial(s)
s = 281.000: 2301 trial(s)
s = 282.000: 2265 trial(s)
s = 283.000: 2337 trial(s)
s = 284.000: 2283 trial(s)
s = 285.000: 2241 trial(s)
s = 286.000: 2078 trial(s)
s = 287.000: 2175 trial(s)
s = 288.000: 2159 trial(s)
s = 289.000: 2158 trial(s)
s = 290.000: 2120 trial(s)
s = 291.000: 2097 trial(s)
s = 292.000: 2010 trial(s)
s = 293.000: 2021 trial(s)
s = 294.000: 1980 trial(s)
s = 295.000: 1945 trial(s)
s = 296.000: 1970 trial(s)
s = 297.000: 1940 trial(s)
s = 298.000: 1918 trial(s)
s = 299.000: 1869 trial(s)
s = 300.000: 1867 trial(s)
s = 301.000: 1786 trial(s)
s = 302.000: 1796 trial(s)
s = 303.000: 1756 trial(s)
s = 304.000: 1705 trial(s)
s = 305.000: 1704 trial(s)
s = 306.000: 1731 trial(s)
s = 307.000: 1705 trial(s)
s = 308.000: 1592 trial(s)
s = 309.000: 1638 trial(s)
s = 310.000: 1588 trial(s)
s = 311.000: 1633 trial(s)
s = 312.000: 1585 trial(s)
s = 313.000: 1516 trial(s)
s = 314.000: 1560 trial(s)
s = 315.000: 1512 trial(s)
s = 316.000: 1615 trial(s)
s = 317.000: 1451 trial(s)
s = 318.000: 1504 trial(s)
s = 319.000: 1386 trial(s)
s = 320.000: 1367 trial(s)
s = 321.000: 1391 trial(s)
s = 322.000: 1318 trial(s)
s = 323.000: 1319 trial(s)
s = 324.000: 1325 trial(s)
s = 325.000: 1390 trial(s)
s = 326.000: 1292 trial(s)
s = 327.000: 1298 trial(s)
s = 328.000: 1227 trial(s)
s = 329.000: 1197 trial(s)
s = 330.000: 1251 trial(s)
s = 331.000: 1187 trial(s)
s = 332.000: 1192 trial(s)
s = 333.000: 1166 trial(s)
s = 334.000: 1123 trial(s)
s = 335.000: 1138 trial(s)
s = 336.000: 1092 trial(s)
s = 337.000: 1069 trial(s)
s = 338.000: 1051 trial(s)
s = 339.000: 1028 trial(s)
s = 340.000: 1043 trial(s)
s = 341.000: 970 trial(s)
s = 342.000: 1057 trial(s)
s = 343.000: 1005 trial(s)
s = 344.000: 997 trial(s)
s = 345.000: 916 trial(s)
s = 346.000: 927 trial(s)
s = 347.000: 973 trial(s)
s = 348.000: 917 trial(s)
s = 349.000: 876 trial(s)
s = 350.000: 941 trial(s)
s = 351.000: 879 trial(s)
s = 352.000: 858 trial(s)
s = 353.000: 867 trial(s)
s = 354.000: 817 trial(s)
s = 355.000: 794 trial(s)
s = 356.000: 838 trial(s)
s = 357.000: 734 trial(s)
s = 358.000: 780 trial(s)
s = 359.000: 746 trial(s)
s = 360.000: 757 trial(s)
s = 361.000: 751 trial(s)
s = 362.000: 817 trial(s)
s = 363.000: 700 trial(s)
s = 364.000: 675 trial(s)
s = 365.000: 679 trial(s)
s = 366.000: 625 trial(s)
s = 367.000: 693 trial(s)
s = 368.000: 655 trial(s)
s = 369.000: 592 trial(s)
s = 370.000: 617 trial(s)
s = 371.000: 563 trial(s)
s = 372.000: 604 trial(s)
s = 373.000: 659 trial(s)
s = 374.000: 602 trial(s)
s = 375.000: 521 trial(s)
s = 376.000: 542 trial(s)
s = 377.000: 597 trial(s)
s = 378.000: 552 trial(s)
s = 379.000: 570 trial(s)
s = 380.000: 532 trial(s)
s = 381.000: 542 trial(s)
s = 382.000: 556 trial(s)
s = 383.000: 483 trial(s)
s = 384.000: 446 trial(s)
s = 385.000: 452 trial(s)
s = 386.000: 498 trial(s)
s = 387.000: 449 trial(s)
s = 388.000: 443 trial(s)
s = 389.000: 462 trial(s)
s = 390.000: 425 trial(s)
s = 391.000: 437 trial(s)
s = 392.000: 432 trial(s)
s = 393.000: 398 trial(s)
s = 394.000: 380 trial(s)
s = 395.000: 397 trial(s)
s = 396.000: 396 trial(s)
s = 397.000: 403 trial(s)
s = 398.000: 399 trial(s)
s = 399.000: 348 trial(s)
s = 400.000: 381 trial(s)
s = 401.000: 368 trial(s)
s = 402.000: 350 trial(s)
s = 403.000: 303 trial(s)
s = 404.000: 321 trial(s)
s = 405.000: 322 trial(s)
s = 406.000: 339 trial(s)
s = 407.000: 336 trial(s)
s = 408.000: 304 trial(s)
s = 409.000: 311 trial(s)
s = 410.000: 302 trial(s)
s = 411.000: 290 trial(s)
s = 412.000: 275 trial(s)
s = 413.000: 281 trial(s)
s = 414.000: 247 trial(s)
s = 415.000: 286 trial(s)
s = 416.000: 263 trial(s)
s = 417.000: 261 trial(s)
s = 418.000: 259 trial(s)
s = 419.000: 233 trial(s)
s = 420.000: 216 trial(s)
s = 421.000: 240 trial(s)
s = 422.000: 231 trial(s)
s = 423.000: 216 trial(s)
s = 424.000: 228 trial(s)
s = 425.000: 221 trial(s)
s = 426.000: 215 trial(s)
s = 427.000: 205 trial(s)
s = 428.000: 182 trial(s)
s = 429.000: 207 trial(s)
s = 430.000: 190 trial(s)
s = 431.000: 190 trial(s)
s = 432.000: 217 trial(s)
s = 433.000: 174 trial(s)
s = 434.000: 172 trial(s)
s = 435.000: 169 trial(s)
s = 436.000: 160 trial(s)
s = 437.000: 170 trial(s)
s = 438.000: 151 trial(s)
s = 439.000: 149 trial(s)
s = 440.000: 153 trial(s)
s = 441.000: 152 trial(s)
s = 442.000: 173 trial(s)
s = 443.000: 136 trial(s)
s = 444.000: 128 trial(s)
s = 445.000: 131 trial(s)
s = 446.000: 151 trial(s)
s = 447.000: 143 trial(s)
s = 448.000: 131 trial(s)
s = 449.000: 130 trial(s)
s = 450.000: 130 trial(s)
s = 451.000: 121 trial(s)
s = 452.000: 121 trial(s)
s = 453.000: 122 trial(s)
s = 454.000: 118 trial(s)
s = 455.000: 114 trial(s)
s = 456.000: 112 trial(s)
s = 457.000: 102 trial(s)
s = 458.000: 89 trial(s)
s = 459.000: 97 trial(s)
s = 460.000: 97 trial(s)
s = 461.000: 100 trial(s)
s = 462.000: 78 trial(s)
s = 463.000: 81 trial(s)
s = 464.000: 98 trial(s)
s = 465.000: 94 trial(s)
s = 466.000: 82 trial(s)
s = 467.000: 79 trial(s)
s = 468.000: 83 trial(s)
s = 469.000: 81 trial(s)
s = 470.000: 79 trial(s)
s = 471.000: 64 trial(s)
s = 472.000: 67 trial(s)
s = 473.000: 67 trial(s)
s = 474.000: 69 trial(s)
s = 475.000: 76 trial(s)
s = 476.000: 64 trial(s)
s = 477.000: 60 trial(s)
s = 478.000: 76 trial(s)
s = 479.000: 62 trial(s)
s = 480.000: 51 trial(s)
s = 481.000: 56 trial(s)
s = 482.000: 61 trial(s)
s = 483.000: 52 trial(s)
s = 484.000: 48 trial(s)
s = 485.000: 55 trial(s)
s = 486.000: 58 trial(s)
s = 487.000: 35 trial(s)
s = 488.000: 61 trial(s)
s = 489.000: 34 trial(s)
s = 490.000: 56 trial(s)
s = 491.000: 46 trial(s)
s = 492.000: 44 trial(s)
s = 493.000: 49 trial(s)
s = 494.000: 37 trial(s)
s = 495.000: 40 trial(s)
s = 496.000: 60 trial(s)
s = 497.000: 32 trial(s)
s = 498.000: 21 trial(s)
s = 499.000: 47 trial(s)
s = 500.000: 45 trial(s)
s = 501.000: 37 trial(s)
s = 502.000: 36 trial(s)
s = 503.000: 32 trial(s)
s = 504.000: 34 trial(s)
s = 505.000: 29 trial(s)
s = 506.000: 28 trial(s)
s = 507.000: 31 trial(s)
s = 508.000: 20 trial(s)
s = 509.000: 22 trial(s)
s = 510.000: 34 trial(s)
s = 511.000: 36 trial(s)
s = 512.000: 31 trial(s)
s = 513.000: 21 trial(s)
s = 514.000: 27 trial(s)
s = 515.000: 19 trial(s)
s = 516.000: 25 trial(s)
s = 517.000: 32 trial(s)
s = 518.000: 27 trial(s)
s = 519.000: 18 trial(s)
s = 520.000: 21 trial(s)
s = 521.000: 16 trial(s)
s = 522.000: 16 trial(s)
s = 523.000: 23 trial(s)
s = 524.000: 19 trial(s)
s = 525.000: 21 trial(s)
s = 526.000: 19 trial(s)
s = 527.000: 18 trial(s)
s = 528.000: 18 trial(s)
s = 529.000: 19 trial(s)
s = 530.000: 15 trial(s)
s = 531.000: 10 trial(s)
s = 532.000: 13 trial(s)
s = 533.000: 16 trial(s)
s = 534.000: 15 trial(s)
s = 535.000: 16 trial(s)
s = 536.000: 9 trial(s)
s = 537.000: 14 trial(s)
s = 538.000: 14 trial(s)
s = 539.000: 8 trial(s)
s = 540.000: 14 trial(s)
s = 541.000: 11 trial(s)
s = 542.000: 15 trial(s)
s = 543.000: 4 trial(s)
s = 544.000: 10 trial(s)
s = 545.000: 14 trial(s)
s = 546.000: 9 trial(s)
s = 547.000: 9 trial(s)
s = 548.000: 7 trial(s)
s = 549.000: 8 trial(s)
s = 550.000: 6 trial(s)
s = 551.000: 11 trial(s)
s = 552.000: 5 trial(s)
s = 553.000: 7 trial(s)
s = 554.000: 8 trial(s)
s = 555.000: 6 trial(s)
s = 556.000: 15 trial(s)
s = 557.000: 11 trial(s)
s = 558.000: 5 trial(s)
s = 559.000: 10 trial(s)
s = 560.000: 4 trial(s)
s = 561.000: 5 trial(s)
s = 562.000: 4 trial(s)
s = 563.000: 5 trial(s)
s = 564.000: 5 trial(s)
s = 565.000: 4 trial(s)
s = 566.000: 3 trial(s)
s = 567.000: 5 trial(s)
s = 568.000: 8 trial(s)
s = 569.000: 5 trial(s)
s = 570.000: 6 trial(s)
s = 571.000: 4 trial(s)
s = 572.000: 3 trial(s)
s = 573.000: 5 trial(s)
s = 574.000: 5 trial(s)
s = 575.000: 5 trial(s)
s = 576.000: 4 trial(s)
s = 577.000: 6 trial(s)
s = 578.000: 4 trial(s)
s = 579.000: 4 trial(s)
s = 580.000: 2 trial(s)
s = 581.000: 4 trial(s)
s = 582.000: 4 trial(s)
s = 583.000: 6 trial(s)
s = 584.000: 2 trial(s)
s = 585.000: 2 trial(s)
s = 586.000: 9 trial(s)
s = 587.000: 2 trial(s)
s = 588.000: 5 trial(s)
s = 589.000: 4 trial(s)
s = 590.000: 6 trial(s)
s = 591.000: 1 trial(s)
s = 592.000: 3 trial(s)
s = 593.000: 2 trial(s)
s = 594.000: 2 trial(s)
s = 595.000: 2 trial(s)
s = 596.000: 2 trial(s)
s = 597.000: 2 trial(s)
s = 598.000: 2 trial(s)
s = 599.000: 2 trial(s)
s = 600.000: 2 trial(s)
s = 601.000: 1 trial(s)
s = 602.000: 2 trial(s)
s = 604.000: 1 trial(s)
s = 605.000: 3 trial(s)
s = 607.000: 5 trial(s)
s = 608.000: 1 trial(s)
s = 610.000: 4 trial(s)
s = 611.000: 2 trial(s)
s = 612.000: 3 trial(s)
s = 613.000: 1 trial(s)
s = 615.000: 1 trial(s)
s = 616.000: 1 trial(s)
s = 617.000: 2 trial(s)
s = 618.000: 1 trial(s)
s = 619.000: 4 trial(s)
s = 620.000: 2 trial(s)
s = 622.000: 2 trial(s)
s = 624.000: 1 trial(s)
s = 626.000: 1 trial(s)
s = 627.000: 1 trial(s)
s = 628.000: 1 trial(s)
s = 631.000: 2 trial(s)
s = 635.000: 1 trial(s)
s = 636.000: 1 trial(s)
s = 642.000: 1 trial(s)
s = 643.000: 1 trial(s)
s = 644.000: 1 trial(s)
s = 645.000: 1 trial(s)
s = 647.000: 1 trial(s)
s = 648.000: 1 trial(s)
s = 650.000: 1 trial(s)
s = 651.000: 1 trial(s)
s = 652.000: 1 trial(s)
s = 653.000: 1 trial(s)
s = 661.000: 1 trial(s)
s = 664.000: 1 trial(s)
s = 674.000: 1 trial(s)
s = 675.000: 1 trial(s)
s = 680.000: 2 trial(s)
s = 698.000: 1 trial(s)
s = 700.000: 1 trial(s)
s = 703.000: 1 trial(s)
s = 722.000: 1 trial(s)
s = 738.000: 1 trial(s)
P (costs) = 19456 / 1000000 = 0.019456
Cost groups plot saved at plot.svg

[FINAL] Max P(costs) = 0.023090 (Proto-Yeniseian, Eyak)
```
