## Supplementary material for "Circumpolar peoples and their languages: lexical and genomic data suggest ancient Chukotko-Kamchatkan–Nivkh and Yukaghir-Samoyedic connections": result_Proto-Athabaskan-Eyak, Tlingit_Proto-Yeniseian.txt

```
[Comparing Proto-Athabaskan-Eyak, Tlingit with Proto-Yeniseian]
Positive pair 0: 2 ashes: kʰéɬʼ - qol
Positive pair 1: 5 big: keː - qeʔ
Positive pair 2: 13 fingernail: ꭓanc - xiːɲe
Positive pair 3: 20 dry: xuːk - qɔɢ
Positive pair 4: 33 give: ʔaː - o
Positive pair 5: 43 kill: ꭓeː - xeːy
Positive pair 6: 48 liver: sVntʼ - seŋ
Positive pair 7: 50 louse: kVks - xəːke
Positive pair 8: 56 mouth: ꭓʼé - qowe
Positive pair 9: 72 see: ʔVːn - ɔŋ
Positive pair 10: 81 stone: cʰVː - cɨʔ
Positive pair 11: 85 that: ʔVw - ʔu
Positive pair 12: 92 go: haː - hey
Positive pair 13: 105 short: tikʼ - tuk
N = 14 (number of positive pairs in the original list)
S = 613.000000 (cost of positive pairs in the original list)

k = 0:	410 trial(s)
k = 1:	3392 trial(s)
k = 2:	14514 trial(s)
k = 3:	40460 trial(s)
k = 4:	81249 trial(s)
k = 5:	126632 trial(s)
k = 6:	158506 trial(s)
k = 7:	164444 trial(s)
k = 8:	145310 trial(s)
k = 9:	110183 trial(s)
k = 10:	73191 trial(s)
k = 11:	42649 trial(s)
k = 12:	22204 trial(s)
k = 13:	10201 trial(s)
k = 14:	4247 trial(s)
k = 15:	1600 trial(s)
k = 16:	558 trial(s)
k = 17:	191 trial(s)
k = 18:	45 trial(s)
k = 19:	11 trial(s)
k = 20:	2 trial(s)
k = 22:	1 trial(s)
P (counts) = 6655 / 1000000 = 0.006655

s = 0.000: 410 trial(s)
s = 22.000: 101 trial(s)
s = 23.000: 24 trial(s)
s = 24.000: 7 trial(s)
s = 26.000: 43 trial(s)
s = 27.000: 41 trial(s)
s = 28.000: 100 trial(s)
s = 29.000: 23 trial(s)
s = 30.000: 17 trial(s)
s = 31.000: 162 trial(s)
s = 32.000: 171 trial(s)
s = 33.000: 76 trial(s)
s = 34.000: 155 trial(s)
s = 35.000: 128 trial(s)
s = 36.000: 17 trial(s)
s = 37.000: 6 trial(s)
s = 38.000: 155 trial(s)
s = 39.000: 82 trial(s)
s = 40.000: 79 trial(s)
s = 41.000: 236 trial(s)
s = 42.000: 333 trial(s)
s = 43.000: 74 trial(s)
s = 44.000: 139 trial(s)
s = 45.000: 53 trial(s)
s = 46.000: 87 trial(s)
s = 48.000: 17 trial(s)
s = 49.000: 46 trial(s)
s = 50.000: 133 trial(s)
s = 51.000: 112 trial(s)
s = 52.000: 5 trial(s)
s = 53.000: 153 trial(s)
s = 54.000: 187 trial(s)
s = 55.000: 161 trial(s)
s = 56.000: 158 trial(s)
s = 57.000: 73 trial(s)
s = 58.000: 65 trial(s)
s = 59.000: 90 trial(s)
s = 60.000: 133 trial(s)
s = 61.000: 256 trial(s)
s = 62.000: 164 trial(s)
s = 63.000: 203 trial(s)
s = 64.000: 183 trial(s)
s = 65.000: 193 trial(s)
s = 66.000: 219 trial(s)
s = 67.000: 200 trial(s)
s = 68.000: 200 trial(s)
s = 69.000: 208 trial(s)
s = 70.000: 248 trial(s)
s = 71.000: 196 trial(s)
s = 72.000: 296 trial(s)
s = 73.000: 488 trial(s)
s = 74.000: 347 trial(s)
s = 75.000: 331 trial(s)
s = 76.000: 376 trial(s)
s = 77.000: 366 trial(s)
s = 78.000: 254 trial(s)
s = 79.000: 274 trial(s)
s = 80.000: 300 trial(s)
s = 81.000: 403 trial(s)
s = 82.000: 356 trial(s)
s = 83.000: 416 trial(s)
s = 84.000: 439 trial(s)
s = 85.000: 411 trial(s)
s = 86.000: 385 trial(s)
s = 87.000: 401 trial(s)
s = 88.000: 390 trial(s)
s = 89.000: 382 trial(s)
s = 90.000: 323 trial(s)
s = 91.000: 354 trial(s)
s = 92.000: 438 trial(s)
s = 93.000: 433 trial(s)
s = 94.000: 453 trial(s)
s = 95.000: 597 trial(s)
s = 96.000: 556 trial(s)
s = 97.000: 506 trial(s)
s = 98.000: 463 trial(s)
s = 99.000: 465 trial(s)
s = 100.000: 490 trial(s)
s = 101.000: 468 trial(s)
s = 102.000: 503 trial(s)
s = 103.000: 583 trial(s)
s = 104.000: 604 trial(s)
s = 105.000: 636 trial(s)
s = 106.000: 616 trial(s)
s = 107.000: 682 trial(s)
s = 108.000: 692 trial(s)
s = 109.000: 667 trial(s)
s = 110.000: 640 trial(s)
s = 111.000: 722 trial(s)
s = 112.000: 741 trial(s)
s = 113.000: 658 trial(s)
s = 114.000: 831 trial(s)
s = 115.000: 924 trial(s)
s = 116.000: 829 trial(s)
s = 117.000: 831 trial(s)
s = 118.000: 860 trial(s)
s = 119.000: 834 trial(s)
s = 120.000: 786 trial(s)
s = 121.000: 775 trial(s)
s = 122.000: 820 trial(s)
s = 123.000: 912 trial(s)
s = 124.000: 905 trial(s)
s = 125.000: 911 trial(s)
s = 126.000: 1014 trial(s)
s = 127.000: 1074 trial(s)
s = 128.000: 1008 trial(s)
s = 129.000: 1042 trial(s)
s = 130.000: 1029 trial(s)
s = 131.000: 1058 trial(s)
s = 132.000: 1003 trial(s)
s = 133.000: 996 trial(s)
s = 134.000: 1031 trial(s)
s = 135.000: 1088 trial(s)
s = 136.000: 1161 trial(s)
s = 137.000: 1199 trial(s)
s = 138.000: 1125 trial(s)
s = 139.000: 1181 trial(s)
s = 140.000: 1194 trial(s)
s = 141.000: 1196 trial(s)
s = 142.000: 1212 trial(s)
s = 143.000: 1198 trial(s)
s = 144.000: 1223 trial(s)
s = 145.000: 1326 trial(s)
s = 146.000: 1371 trial(s)
s = 147.000: 1312 trial(s)
s = 148.000: 1451 trial(s)
s = 149.000: 1417 trial(s)
s = 150.000: 1392 trial(s)
s = 151.000: 1361 trial(s)
s = 152.000: 1379 trial(s)
s = 153.000: 1360 trial(s)
s = 154.000: 1467 trial(s)
s = 155.000: 1484 trial(s)
s = 156.000: 1635 trial(s)
s = 157.000: 1676 trial(s)
s = 158.000: 1610 trial(s)
s = 159.000: 1616 trial(s)
s = 160.000: 1628 trial(s)
s = 161.000: 1703 trial(s)
s = 162.000: 1671 trial(s)
s = 163.000: 1658 trial(s)
s = 164.000: 1759 trial(s)
s = 165.000: 1727 trial(s)
s = 166.000: 1757 trial(s)
s = 167.000: 1805 trial(s)
s = 168.000: 1884 trial(s)
s = 169.000: 1907 trial(s)
s = 170.000: 1970 trial(s)
s = 171.000: 1903 trial(s)
s = 172.000: 1955 trial(s)
s = 173.000: 1878 trial(s)
s = 174.000: 1908 trial(s)
s = 175.000: 1907 trial(s)
s = 176.000: 1983 trial(s)
s = 177.000: 2004 trial(s)
s = 178.000: 2065 trial(s)
s = 179.000: 2040 trial(s)
s = 180.000: 2058 trial(s)
s = 181.000: 2104 trial(s)
s = 182.000: 2132 trial(s)
s = 183.000: 2077 trial(s)
s = 184.000: 2216 trial(s)
s = 185.000: 2072 trial(s)
s = 186.000: 2091 trial(s)
s = 187.000: 2231 trial(s)
s = 188.000: 2273 trial(s)
s = 189.000: 2265 trial(s)
s = 190.000: 2299 trial(s)
s = 191.000: 2316 trial(s)
s = 192.000: 2456 trial(s)
s = 193.000: 2291 trial(s)
s = 194.000: 2322 trial(s)
s = 195.000: 2378 trial(s)
s = 196.000: 2327 trial(s)
s = 197.000: 2409 trial(s)
s = 198.000: 2526 trial(s)
s = 199.000: 2568 trial(s)
s = 200.000: 2564 trial(s)
s = 201.000: 2515 trial(s)
s = 202.000: 2558 trial(s)
s = 203.000: 2623 trial(s)
s = 204.000: 2597 trial(s)
s = 205.000: 2600 trial(s)
s = 206.000: 2744 trial(s)
s = 207.000: 2685 trial(s)
s = 208.000: 2620 trial(s)
s = 209.000: 2794 trial(s)
s = 210.000: 2834 trial(s)
s = 211.000: 2894 trial(s)
s = 212.000: 2892 trial(s)
s = 213.000: 2737 trial(s)
s = 214.000: 2793 trial(s)
s = 215.000: 2848 trial(s)
s = 216.000: 2843 trial(s)
s = 217.000: 2898 trial(s)
s = 218.000: 3010 trial(s)
s = 219.000: 2843 trial(s)
s = 220.000: 3024 trial(s)
s = 221.000: 3063 trial(s)
s = 222.000: 2931 trial(s)
s = 223.000: 3125 trial(s)
s = 224.000: 2928 trial(s)
s = 225.000: 3150 trial(s)
s = 226.000: 3048 trial(s)
s = 227.000: 3081 trial(s)
s = 228.000: 3002 trial(s)
s = 229.000: 3134 trial(s)
s = 230.000: 3143 trial(s)
s = 231.000: 3166 trial(s)
s = 232.000: 3190 trial(s)
s = 233.000: 3234 trial(s)
s = 234.000: 3237 trial(s)
s = 235.000: 3189 trial(s)
s = 236.000: 3232 trial(s)
s = 237.000: 3245 trial(s)
s = 238.000: 3255 trial(s)
s = 239.000: 3398 trial(s)
s = 240.000: 3414 trial(s)
s = 241.000: 3349 trial(s)
s = 242.000: 3329 trial(s)
s = 243.000: 3320 trial(s)
s = 244.000: 3380 trial(s)
s = 245.000: 3312 trial(s)
s = 246.000: 3217 trial(s)
s = 247.000: 3385 trial(s)
s = 248.000: 3351 trial(s)
s = 249.000: 3443 trial(s)
s = 250.000: 3485 trial(s)
s = 251.000: 3414 trial(s)
s = 252.000: 3410 trial(s)
s = 253.000: 3421 trial(s)
s = 254.000: 3475 trial(s)
s = 255.000: 3476 trial(s)
s = 256.000: 3519 trial(s)
s = 257.000: 3503 trial(s)
s = 258.000: 3618 trial(s)
s = 259.000: 3538 trial(s)
s = 260.000: 3562 trial(s)
s = 261.000: 3499 trial(s)
s = 262.000: 3560 trial(s)
s = 263.000: 3590 trial(s)
s = 264.000: 3645 trial(s)
s = 265.000: 3470 trial(s)
s = 266.000: 3514 trial(s)
s = 267.000: 3558 trial(s)
s = 268.000: 3638 trial(s)
s = 269.000: 3603 trial(s)
s = 270.000: 3767 trial(s)
s = 271.000: 3592 trial(s)
s = 272.000: 3633 trial(s)
s = 273.000: 3635 trial(s)
s = 274.000: 3611 trial(s)
s = 275.000: 3567 trial(s)
s = 276.000: 3599 trial(s)
s = 277.000: 3586 trial(s)
s = 278.000: 3586 trial(s)
s = 279.000: 3573 trial(s)
s = 280.000: 3693 trial(s)
s = 281.000: 3660 trial(s)
s = 282.000: 3615 trial(s)
s = 283.000: 3645 trial(s)
s = 284.000: 3740 trial(s)
s = 285.000: 3672 trial(s)
s = 286.000: 3593 trial(s)
s = 287.000: 3553 trial(s)
s = 288.000: 3693 trial(s)
s = 289.000: 3611 trial(s)
s = 290.000: 3665 trial(s)
s = 291.000: 3685 trial(s)
s = 292.000: 3661 trial(s)
s = 293.000: 3589 trial(s)
s = 294.000: 3686 trial(s)
s = 295.000: 3749 trial(s)
s = 296.000: 3614 trial(s)
s = 297.000: 3609 trial(s)
s = 298.000: 3669 trial(s)
s = 299.000: 3594 trial(s)
s = 300.000: 3651 trial(s)
s = 301.000: 3658 trial(s)
s = 302.000: 3730 trial(s)
s = 303.000: 3607 trial(s)
s = 304.000: 3751 trial(s)
s = 305.000: 3660 trial(s)
s = 306.000: 3644 trial(s)
s = 307.000: 3660 trial(s)
s = 308.000: 3622 trial(s)
s = 309.000: 3599 trial(s)
s = 310.000: 3512 trial(s)
s = 311.000: 3561 trial(s)
s = 312.000: 3626 trial(s)
s = 313.000: 3589 trial(s)
s = 314.000: 3474 trial(s)
s = 315.000: 3679 trial(s)
s = 316.000: 3506 trial(s)
s = 317.000: 3534 trial(s)
s = 318.000: 3614 trial(s)
s = 319.000: 3581 trial(s)
s = 320.000: 3482 trial(s)
s = 321.000: 3425 trial(s)
s = 322.000: 3465 trial(s)
s = 323.000: 3578 trial(s)
s = 324.000: 3436 trial(s)
s = 325.000: 3382 trial(s)
s = 326.000: 3471 trial(s)
s = 327.000: 3441 trial(s)
s = 328.000: 3509 trial(s)
s = 329.000: 3447 trial(s)
s = 330.000: 3419 trial(s)
s = 331.000: 3315 trial(s)
s = 332.000: 3430 trial(s)
s = 333.000: 3415 trial(s)
s = 334.000: 3387 trial(s)
s = 335.000: 3419 trial(s)
s = 336.000: 3284 trial(s)
s = 337.000: 3428 trial(s)
s = 338.000: 3302 trial(s)
s = 339.000: 3321 trial(s)
s = 340.000: 3384 trial(s)
s = 341.000: 3311 trial(s)
s = 342.000: 3170 trial(s)
s = 343.000: 3211 trial(s)
s = 344.000: 3269 trial(s)
s = 345.000: 3345 trial(s)
s = 346.000: 3253 trial(s)
s = 347.000: 3172 trial(s)
s = 348.000: 3217 trial(s)
s = 349.000: 3207 trial(s)
s = 350.000: 3173 trial(s)
s = 351.000: 3165 trial(s)
s = 352.000: 3195 trial(s)
s = 353.000: 3051 trial(s)
s = 354.000: 3070 trial(s)
s = 355.000: 3026 trial(s)
s = 356.000: 3102 trial(s)
s = 357.000: 3045 trial(s)
s = 358.000: 3119 trial(s)
s = 359.000: 2993 trial(s)
s = 360.000: 2966 trial(s)
s = 361.000: 3104 trial(s)
s = 362.000: 3029 trial(s)
s = 363.000: 2967 trial(s)
s = 364.000: 3000 trial(s)
s = 365.000: 2973 trial(s)
s = 366.000: 2930 trial(s)
s = 367.000: 2865 trial(s)
s = 368.000: 2824 trial(s)
s = 369.000: 2948 trial(s)
s = 370.000: 2973 trial(s)
s = 371.000: 2834 trial(s)
s = 372.000: 2924 trial(s)
s = 373.000: 2822 trial(s)
s = 374.000: 2813 trial(s)
s = 375.000: 2751 trial(s)
s = 376.000: 2687 trial(s)
s = 377.000: 2706 trial(s)
s = 378.000: 2710 trial(s)
s = 379.000: 2684 trial(s)
s = 380.000: 2681 trial(s)
s = 381.000: 2660 trial(s)
s = 382.000: 2606 trial(s)
s = 383.000: 2633 trial(s)
s = 384.000: 2608 trial(s)
s = 385.000: 2454 trial(s)
s = 386.000: 2466 trial(s)
s = 387.000: 2582 trial(s)
s = 388.000: 2598 trial(s)
s = 389.000: 2553 trial(s)
s = 390.000: 2387 trial(s)
s = 391.000: 2433 trial(s)
s = 392.000: 2415 trial(s)
s = 393.000: 2455 trial(s)
s = 394.000: 2449 trial(s)
s = 395.000: 2432 trial(s)
s = 396.000: 2424 trial(s)
s = 397.000: 2340 trial(s)
s = 398.000: 2362 trial(s)
s = 399.000: 2292 trial(s)
s = 400.000: 2253 trial(s)
s = 401.000: 2314 trial(s)
s = 402.000: 2274 trial(s)
s = 403.000: 2244 trial(s)
s = 404.000: 2201 trial(s)
s = 405.000: 2296 trial(s)
s = 406.000: 2272 trial(s)
s = 407.000: 2221 trial(s)
s = 408.000: 2184 trial(s)
s = 409.000: 2174 trial(s)
s = 410.000: 2158 trial(s)
s = 411.000: 2154 trial(s)
s = 412.000: 2080 trial(s)
s = 413.000: 2139 trial(s)
s = 414.000: 2010 trial(s)
s = 415.000: 1982 trial(s)
s = 416.000: 2036 trial(s)
s = 417.000: 1994 trial(s)
s = 418.000: 1953 trial(s)
s = 419.000: 1911 trial(s)
s = 420.000: 1956 trial(s)
s = 421.000: 1941 trial(s)
s = 422.000: 1927 trial(s)
s = 423.000: 1940 trial(s)
s = 424.000: 1910 trial(s)
s = 425.000: 1774 trial(s)
s = 426.000: 1872 trial(s)
s = 427.000: 1893 trial(s)
s = 428.000: 1819 trial(s)
s = 429.000: 1762 trial(s)
s = 430.000: 1706 trial(s)
s = 431.000: 1761 trial(s)
s = 432.000: 1689 trial(s)
s = 433.000: 1763 trial(s)
s = 434.000: 1650 trial(s)
s = 435.000: 1631 trial(s)
s = 436.000: 1585 trial(s)
s = 437.000: 1714 trial(s)
s = 438.000: 1620 trial(s)
s = 439.000: 1650 trial(s)
s = 440.000: 1592 trial(s)
s = 441.000: 1622 trial(s)
s = 442.000: 1543 trial(s)
s = 443.000: 1585 trial(s)
s = 444.000: 1497 trial(s)
s = 445.000: 1570 trial(s)
s = 446.000: 1568 trial(s)
s = 447.000: 1543 trial(s)
s = 448.000: 1465 trial(s)
s = 449.000: 1406 trial(s)
s = 450.000: 1435 trial(s)
s = 451.000: 1394 trial(s)
s = 452.000: 1471 trial(s)
s = 453.000: 1409 trial(s)
s = 454.000: 1414 trial(s)
s = 455.000: 1369 trial(s)
s = 456.000: 1277 trial(s)
s = 457.000: 1372 trial(s)
s = 458.000: 1293 trial(s)
s = 459.000: 1309 trial(s)
s = 460.000: 1278 trial(s)
s = 461.000: 1293 trial(s)
s = 462.000: 1226 trial(s)
s = 463.000: 1252 trial(s)
s = 464.000: 1268 trial(s)
s = 465.000: 1153 trial(s)
s = 466.000: 1206 trial(s)
s = 467.000: 1216 trial(s)
s = 468.000: 1126 trial(s)
s = 469.000: 1178 trial(s)
s = 470.000: 1124 trial(s)
s = 471.000: 1138 trial(s)
s = 472.000: 1021 trial(s)
s = 473.000: 1051 trial(s)
s = 474.000: 1086 trial(s)
s = 475.000: 1064 trial(s)
s = 476.000: 1134 trial(s)
s = 477.000: 1081 trial(s)
s = 478.000: 1099 trial(s)
s = 479.000: 1025 trial(s)
s = 480.000: 996 trial(s)
s = 481.000: 971 trial(s)
s = 482.000: 939 trial(s)
s = 483.000: 1014 trial(s)
s = 484.000: 985 trial(s)
s = 485.000: 892 trial(s)
s = 486.000: 898 trial(s)
s = 487.000: 910 trial(s)
s = 488.000: 940 trial(s)
s = 489.000: 906 trial(s)
s = 490.000: 865 trial(s)
s = 491.000: 916 trial(s)
s = 492.000: 845 trial(s)
s = 493.000: 879 trial(s)
s = 494.000: 862 trial(s)
s = 495.000: 825 trial(s)
s = 496.000: 801 trial(s)
s = 497.000: 793 trial(s)
s = 498.000: 766 trial(s)
s = 499.000: 829 trial(s)
s = 500.000: 815 trial(s)
s = 501.000: 725 trial(s)
s = 502.000: 782 trial(s)
s = 503.000: 748 trial(s)
s = 504.000: 773 trial(s)
s = 505.000: 680 trial(s)
s = 506.000: 702 trial(s)
s = 507.000: 717 trial(s)
s = 508.000: 674 trial(s)
s = 509.000: 692 trial(s)
s = 510.000: 691 trial(s)
s = 511.000: 687 trial(s)
s = 512.000: 661 trial(s)
s = 513.000: 631 trial(s)
s = 514.000: 647 trial(s)
s = 515.000: 601 trial(s)
s = 516.000: 582 trial(s)
s = 517.000: 618 trial(s)
s = 518.000: 532 trial(s)
s = 519.000: 580 trial(s)
s = 520.000: 592 trial(s)
s = 521.000: 589 trial(s)
s = 522.000: 549 trial(s)
s = 523.000: 554 trial(s)
s = 524.000: 595 trial(s)
s = 525.000: 531 trial(s)
s = 526.000: 514 trial(s)
s = 527.000: 539 trial(s)
s = 528.000: 482 trial(s)
s = 529.000: 536 trial(s)
s = 530.000: 496 trial(s)
s = 531.000: 546 trial(s)
s = 532.000: 475 trial(s)
s = 533.000: 494 trial(s)
s = 534.000: 478 trial(s)
s = 535.000: 483 trial(s)
s = 536.000: 467 trial(s)
s = 537.000: 489 trial(s)
s = 538.000: 398 trial(s)
s = 539.000: 426 trial(s)
s = 540.000: 415 trial(s)
s = 541.000: 452 trial(s)
s = 542.000: 402 trial(s)
s = 543.000: 409 trial(s)
s = 544.000: 439 trial(s)
s = 545.000: 404 trial(s)
s = 546.000: 412 trial(s)
s = 547.000: 397 trial(s)
s = 548.000: 404 trial(s)
s = 549.000: 372 trial(s)
s = 550.000: 396 trial(s)
s = 551.000: 363 trial(s)
s = 552.000: 340 trial(s)
s = 553.000: 346 trial(s)
s = 554.000: 341 trial(s)
s = 555.000: 312 trial(s)
s = 556.000: 337 trial(s)
s = 557.000: 342 trial(s)
s = 558.000: 338 trial(s)
s = 559.000: 306 trial(s)
s = 560.000: 307 trial(s)
s = 561.000: 264 trial(s)
s = 562.000: 314 trial(s)
s = 563.000: 291 trial(s)
s = 564.000: 299 trial(s)
s = 565.000: 292 trial(s)
s = 566.000: 273 trial(s)
s = 567.000: 256 trial(s)
s = 568.000: 254 trial(s)
s = 569.000: 247 trial(s)
s = 570.000: 243 trial(s)
s = 571.000: 246 trial(s)
s = 572.000: 242 trial(s)
s = 573.000: 242 trial(s)
s = 574.000: 218 trial(s)
s = 575.000: 235 trial(s)
s = 576.000: 282 trial(s)
s = 577.000: 226 trial(s)
s = 578.000: 231 trial(s)
s = 579.000: 247 trial(s)
s = 580.000: 212 trial(s)
s = 581.000: 229 trial(s)
s = 582.000: 243 trial(s)
s = 583.000: 216 trial(s)
s = 584.000: 174 trial(s)
s = 585.000: 153 trial(s)
s = 586.000: 171 trial(s)
s = 587.000: 177 trial(s)
s = 588.000: 170 trial(s)
s = 589.000: 206 trial(s)
s = 590.000: 159 trial(s)
s = 591.000: 206 trial(s)
s = 592.000: 217 trial(s)
s = 593.000: 152 trial(s)
s = 594.000: 185 trial(s)
s = 595.000: 171 trial(s)
s = 596.000: 164 trial(s)
s = 597.000: 152 trial(s)
s = 598.000: 166 trial(s)
s = 599.000: 133 trial(s)
s = 600.000: 150 trial(s)
s = 601.000: 156 trial(s)
s = 602.000: 130 trial(s)
s = 603.000: 178 trial(s)
s = 604.000: 138 trial(s)
s = 605.000: 121 trial(s)
s = 606.000: 134 trial(s)
s = 607.000: 131 trial(s)
s = 608.000: 118 trial(s)
s = 609.000: 114 trial(s)
s = 610.000: 127 trial(s)
s = 611.000: 118 trial(s)
s = 612.000: 118 trial(s)
s = 613.000: 122 trial(s)
s = 614.000: 120 trial(s)
s = 615.000: 128 trial(s)
s = 616.000: 93 trial(s)
s = 617.000: 104 trial(s)
s = 618.000: 122 trial(s)
s = 619.000: 101 trial(s)
s = 620.000: 111 trial(s)
s = 621.000: 104 trial(s)
s = 622.000: 109 trial(s)
s = 623.000: 100 trial(s)
s = 624.000: 112 trial(s)
s = 625.000: 91 trial(s)
s = 626.000: 95 trial(s)
s = 627.000: 92 trial(s)
s = 628.000: 111 trial(s)
s = 629.000: 71 trial(s)
s = 630.000: 81 trial(s)
s = 631.000: 82 trial(s)
s = 632.000: 82 trial(s)
s = 633.000: 90 trial(s)
s = 634.000: 81 trial(s)
s = 635.000: 84 trial(s)
s = 636.000: 70 trial(s)
s = 637.000: 89 trial(s)
s = 638.000: 64 trial(s)
s = 639.000: 67 trial(s)
s = 640.000: 70 trial(s)
s = 641.000: 67 trial(s)
s = 642.000: 62 trial(s)
s = 643.000: 50 trial(s)
s = 644.000: 62 trial(s)
s = 645.000: 59 trial(s)
s = 646.000: 58 trial(s)
s = 647.000: 57 trial(s)
s = 648.000: 57 trial(s)
s = 649.000: 67 trial(s)
s = 650.000: 53 trial(s)
s = 651.000: 48 trial(s)
s = 652.000: 44 trial(s)
s = 653.000: 48 trial(s)
s = 654.000: 62 trial(s)
s = 655.000: 52 trial(s)
s = 656.000: 45 trial(s)
s = 657.000: 41 trial(s)
s = 658.000: 40 trial(s)
s = 659.000: 41 trial(s)
s = 660.000: 47 trial(s)
s = 661.000: 28 trial(s)
s = 662.000: 48 trial(s)
s = 663.000: 32 trial(s)
s = 664.000: 37 trial(s)
s = 665.000: 42 trial(s)
s = 666.000: 45 trial(s)
s = 667.000: 34 trial(s)
s = 668.000: 37 trial(s)
s = 669.000: 42 trial(s)
s = 670.000: 34 trial(s)
s = 671.000: 41 trial(s)
s = 672.000: 18 trial(s)
s = 673.000: 34 trial(s)
s = 674.000: 31 trial(s)
s = 675.000: 27 trial(s)
s = 676.000: 45 trial(s)
s = 677.000: 32 trial(s)
s = 678.000: 34 trial(s)
s = 679.000: 41 trial(s)
s = 680.000: 27 trial(s)
s = 681.000: 28 trial(s)
s = 682.000: 32 trial(s)
s = 683.000: 28 trial(s)
s = 684.000: 32 trial(s)
s = 685.000: 33 trial(s)
s = 686.000: 19 trial(s)
s = 687.000: 23 trial(s)
s = 688.000: 30 trial(s)
s = 689.000: 23 trial(s)
s = 690.000: 22 trial(s)
s = 691.000: 13 trial(s)
s = 692.000: 16 trial(s)
s = 693.000: 22 trial(s)
s = 694.000: 19 trial(s)
s = 695.000: 13 trial(s)
s = 696.000: 18 trial(s)
s = 697.000: 28 trial(s)
s = 698.000: 18 trial(s)
s = 699.000: 21 trial(s)
s = 700.000: 23 trial(s)
s = 701.000: 16 trial(s)
s = 702.000: 13 trial(s)
s = 703.000: 18 trial(s)
s = 704.000: 20 trial(s)
s = 705.000: 18 trial(s)
s = 706.000: 16 trial(s)
s = 707.000: 13 trial(s)
s = 708.000: 13 trial(s)
s = 709.000: 23 trial(s)
s = 710.000: 15 trial(s)
s = 711.000: 20 trial(s)
s = 712.000: 10 trial(s)
s = 713.000: 10 trial(s)
s = 714.000: 17 trial(s)
s = 715.000: 9 trial(s)
s = 716.000: 16 trial(s)
s = 717.000: 11 trial(s)
s = 718.000: 18 trial(s)
s = 719.000: 11 trial(s)
s = 720.000: 12 trial(s)
s = 721.000: 15 trial(s)
s = 722.000: 6 trial(s)
s = 723.000: 10 trial(s)
s = 724.000: 7 trial(s)
s = 725.000: 6 trial(s)
s = 726.000: 15 trial(s)
s = 727.000: 5 trial(s)
s = 728.000: 8 trial(s)
s = 729.000: 9 trial(s)
s = 730.000: 12 trial(s)
s = 731.000: 10 trial(s)
s = 732.000: 10 trial(s)
s = 733.000: 8 trial(s)
s = 734.000: 9 trial(s)
s = 735.000: 9 trial(s)
s = 736.000: 6 trial(s)
s = 737.000: 9 trial(s)
s = 738.000: 2 trial(s)
s = 739.000: 6 trial(s)
s = 740.000: 9 trial(s)
s = 741.000: 5 trial(s)
s = 742.000: 13 trial(s)
s = 743.000: 6 trial(s)
s = 744.000: 6 trial(s)
s = 745.000: 9 trial(s)
s = 746.000: 10 trial(s)
s = 747.000: 8 trial(s)
s = 748.000: 6 trial(s)
s = 749.000: 5 trial(s)
s = 750.000: 10 trial(s)
s = 751.000: 4 trial(s)
s = 752.000: 4 trial(s)
s = 753.000: 8 trial(s)
s = 754.000: 6 trial(s)
s = 755.000: 7 trial(s)
s = 756.000: 6 trial(s)
s = 757.000: 3 trial(s)
s = 758.000: 7 trial(s)
s = 759.000: 2 trial(s)
s = 760.000: 2 trial(s)
s = 761.000: 2 trial(s)
s = 762.000: 4 trial(s)
s = 763.000: 7 trial(s)
s = 764.000: 3 trial(s)
s = 765.000: 3 trial(s)
s = 766.000: 2 trial(s)
s = 767.000: 3 trial(s)
s = 768.000: 2 trial(s)
s = 769.000: 3 trial(s)
s = 770.000: 3 trial(s)
s = 771.000: 4 trial(s)
s = 772.000: 1 trial(s)
s = 773.000: 2 trial(s)
s = 774.000: 1 trial(s)
s = 775.000: 4 trial(s)
s = 776.000: 1 trial(s)
s = 777.000: 3 trial(s)
s = 778.000: 2 trial(s)
s = 779.000: 3 trial(s)
s = 780.000: 3 trial(s)
s = 781.000: 1 trial(s)
s = 782.000: 3 trial(s)
s = 783.000: 4 trial(s)
s = 784.000: 1 trial(s)
s = 786.000: 4 trial(s)
s = 787.000: 4 trial(s)
s = 788.000: 2 trial(s)
s = 790.000: 5 trial(s)
s = 791.000: 2 trial(s)
s = 792.000: 2 trial(s)
s = 793.000: 4 trial(s)
s = 794.000: 1 trial(s)
s = 796.000: 2 trial(s)
s = 797.000: 2 trial(s)
s = 798.000: 2 trial(s)
s = 799.000: 2 trial(s)
s = 800.000: 1 trial(s)
s = 801.000: 1 trial(s)
s = 803.000: 1 trial(s)
s = 804.000: 1 trial(s)
s = 806.000: 2 trial(s)
s = 808.000: 3 trial(s)
s = 809.000: 2 trial(s)
s = 810.000: 1 trial(s)
s = 814.000: 1 trial(s)
s = 815.000: 2 trial(s)
s = 817.000: 1 trial(s)
s = 818.000: 1 trial(s)
s = 820.000: 1 trial(s)
s = 822.000: 1 trial(s)
s = 823.000: 2 trial(s)
s = 826.000: 1 trial(s)
s = 827.000: 1 trial(s)
s = 833.000: 1 trial(s)
s = 841.000: 1 trial(s)
s = 844.000: 1 trial(s)
s = 847.000: 2 trial(s)
s = 849.000: 1 trial(s)
s = 856.000: 1 trial(s)
s = 857.000: 1 trial(s)
s = 860.000: 1 trial(s)
s = 877.000: 1 trial(s)
s = 891.000: 1 trial(s)
s = 898.000: 1 trial(s)
s = 938.000: 1 trial(s)
s = 942.000: 1 trial(s)
P (costs) = 5607 / 1000000 = 0.005607
Cost groups plot saved at plot.svg

[Comparing Proto-Yeniseian with Proto-Athabaskan-Eyak, Tlingit]
Positive pair 0: 2 ashes: qol - kʰéɬʼ
Positive pair 1: 5 big: qeʔ - keː
Positive pair 2: 13 fingernail: xiːɲe - ꭓanc
Positive pair 3: 20 dry: qɔɢ - xuːk
Positive pair 4: 33 give: o - ʔaː
Positive pair 5: 43 kill: xeːy - ꭓeː
Positive pair 6: 48 liver: seŋ - sVntʼ
Positive pair 7: 50 louse: xəːke - kVks
Positive pair 8: 56 mouth: qowe - ꭓʼé
Positive pair 9: 72 see: ɔŋ - ʔVːn
Positive pair 10: 81 stone: cɨʔ - cʰVː
Positive pair 11: 85 that: ʔu - ʔVw
Positive pair 12: 92 go: hey - haː
Positive pair 13: 105 short: tuk - tikʼ
N = 14 (number of positive pairs in the original list)
S = 613.000000 (cost of positive pairs in the original list)

k = 0:	406 trial(s)
k = 1:	3438 trial(s)
k = 2:	14829 trial(s)
k = 3:	40675 trial(s)
k = 4:	81118 trial(s)
k = 5:	126389 trial(s)
k = 6:	158191 trial(s)
k = 7:	164525 trial(s)
k = 8:	145265 trial(s)
k = 9:	110241 trial(s)
k = 10:	73525 trial(s)
k = 11:	42560 trial(s)
k = 12:	21968 trial(s)
k = 13:	10264 trial(s)
k = 14:	4236 trial(s)
k = 15:	1557 trial(s)
k = 16:	570 trial(s)
k = 17:	182 trial(s)
k = 18:	45 trial(s)
k = 19:	11 trial(s)
k = 20:	4 trial(s)
k = 23:	1 trial(s)
P (counts) = 6606 / 1000000 = 0.006606

s = 0.000: 406 trial(s)
s = 27.000: 134 trial(s)
s = 28.000: 128 trial(s)
s = 29.000: 49 trial(s)
s = 31.000: 8 trial(s)
s = 32.000: 85 trial(s)
s = 33.000: 73 trial(s)
s = 34.000: 224 trial(s)
s = 35.000: 41 trial(s)
s = 36.000: 27 trial(s)
s = 37.000: 13 trial(s)
s = 38.000: 33 trial(s)
s = 39.000: 56 trial(s)
s = 40.000: 213 trial(s)
s = 41.000: 376 trial(s)
s = 42.000: 49 trial(s)
s = 43.000: 29 trial(s)
s = 44.000: 346 trial(s)
s = 45.000: 79 trial(s)
s = 46.000: 6 trial(s)
s = 48.000: 15 trial(s)
s = 49.000: 74 trial(s)
s = 50.000: 30 trial(s)
s = 51.000: 59 trial(s)
s = 53.000: 296 trial(s)
s = 54.000: 113 trial(s)
s = 55.000: 46 trial(s)
s = 56.000: 75 trial(s)
s = 57.000: 114 trial(s)
s = 58.000: 6 trial(s)
s = 59.000: 92 trial(s)
s = 60.000: 52 trial(s)
s = 61.000: 181 trial(s)
s = 62.000: 322 trial(s)
s = 63.000: 171 trial(s)
s = 64.000: 26 trial(s)
s = 65.000: 34 trial(s)
s = 66.000: 69 trial(s)
s = 67.000: 211 trial(s)
s = 68.000: 264 trial(s)
s = 69.000: 204 trial(s)
s = 70.000: 100 trial(s)
s = 71.000: 249 trial(s)
s = 72.000: 253 trial(s)
s = 73.000: 207 trial(s)
s = 74.000: 304 trial(s)
s = 75.000: 266 trial(s)
s = 76.000: 202 trial(s)
s = 77.000: 286 trial(s)
s = 78.000: 300 trial(s)
s = 79.000: 173 trial(s)
s = 80.000: 299 trial(s)
s = 81.000: 389 trial(s)
s = 82.000: 320 trial(s)
s = 83.000: 200 trial(s)
s = 84.000: 367 trial(s)
s = 85.000: 596 trial(s)
s = 86.000: 242 trial(s)
s = 87.000: 240 trial(s)
s = 88.000: 262 trial(s)
s = 89.000: 318 trial(s)
s = 90.000: 280 trial(s)
s = 91.000: 245 trial(s)
s = 92.000: 190 trial(s)
s = 93.000: 372 trial(s)
s = 94.000: 521 trial(s)
s = 95.000: 441 trial(s)
s = 96.000: 306 trial(s)
s = 97.000: 586 trial(s)
s = 98.000: 394 trial(s)
s = 99.000: 188 trial(s)
s = 100.000: 250 trial(s)
s = 101.000: 394 trial(s)
s = 102.000: 507 trial(s)
s = 103.000: 565 trial(s)
s = 104.000: 448 trial(s)
s = 105.000: 375 trial(s)
s = 106.000: 614 trial(s)
s = 107.000: 516 trial(s)
s = 108.000: 449 trial(s)
s = 109.000: 386 trial(s)
s = 110.000: 427 trial(s)
s = 111.000: 454 trial(s)
s = 112.000: 607 trial(s)
s = 113.000: 528 trial(s)
s = 114.000: 545 trial(s)
s = 115.000: 770 trial(s)
s = 116.000: 641 trial(s)
s = 117.000: 576 trial(s)
s = 118.000: 697 trial(s)
s = 119.000: 622 trial(s)
s = 120.000: 580 trial(s)
s = 121.000: 724 trial(s)
s = 122.000: 691 trial(s)
s = 123.000: 639 trial(s)
s = 124.000: 755 trial(s)
s = 125.000: 870 trial(s)
s = 126.000: 692 trial(s)
s = 127.000: 690 trial(s)
s = 128.000: 746 trial(s)
s = 129.000: 814 trial(s)
s = 130.000: 865 trial(s)
s = 131.000: 774 trial(s)
s = 132.000: 691 trial(s)
s = 133.000: 752 trial(s)
s = 134.000: 874 trial(s)
s = 135.000: 915 trial(s)
s = 136.000: 903 trial(s)
s = 137.000: 950 trial(s)
s = 138.000: 1072 trial(s)
s = 139.000: 916 trial(s)
s = 140.000: 852 trial(s)
s = 141.000: 856 trial(s)
s = 142.000: 969 trial(s)
s = 143.000: 936 trial(s)
s = 144.000: 993 trial(s)
s = 145.000: 930 trial(s)
s = 146.000: 1125 trial(s)
s = 147.000: 1234 trial(s)
s = 148.000: 1175 trial(s)
s = 149.000: 971 trial(s)
s = 150.000: 1071 trial(s)
s = 151.000: 1119 trial(s)
s = 152.000: 1153 trial(s)
s = 153.000: 1041 trial(s)
s = 154.000: 1045 trial(s)
s = 155.000: 1173 trial(s)
s = 156.000: 1334 trial(s)
s = 157.000: 1260 trial(s)
s = 158.000: 1162 trial(s)
s = 159.000: 1368 trial(s)
s = 160.000: 1340 trial(s)
s = 161.000: 1215 trial(s)
s = 162.000: 1262 trial(s)
s = 163.000: 1374 trial(s)
s = 164.000: 1386 trial(s)
s = 165.000: 1399 trial(s)
s = 166.000: 1403 trial(s)
s = 167.000: 1333 trial(s)
s = 168.000: 1490 trial(s)
s = 169.000: 1500 trial(s)
s = 170.000: 1451 trial(s)
s = 171.000: 1502 trial(s)
s = 172.000: 1370 trial(s)
s = 173.000: 1463 trial(s)
s = 174.000: 1608 trial(s)
s = 175.000: 1568 trial(s)
s = 176.000: 1551 trial(s)
s = 177.000: 1602 trial(s)
s = 178.000: 1713 trial(s)
s = 179.000: 1646 trial(s)
s = 180.000: 1675 trial(s)
s = 181.000: 1655 trial(s)
s = 182.000: 1658 trial(s)
s = 183.000: 1682 trial(s)
s = 184.000: 1749 trial(s)
s = 185.000: 1721 trial(s)
s = 186.000: 1735 trial(s)
s = 187.000: 1831 trial(s)
s = 188.000: 1813 trial(s)
s = 189.000: 1789 trial(s)
s = 190.000: 1880 trial(s)
s = 191.000: 1859 trial(s)
s = 192.000: 1934 trial(s)
s = 193.000: 1821 trial(s)
s = 194.000: 1758 trial(s)
s = 195.000: 1843 trial(s)
s = 196.000: 1956 trial(s)
s = 197.000: 1944 trial(s)
s = 198.000: 2019 trial(s)
s = 199.000: 2077 trial(s)
s = 200.000: 2092 trial(s)
s = 201.000: 2127 trial(s)
s = 202.000: 2069 trial(s)
s = 203.000: 2081 trial(s)
s = 204.000: 2157 trial(s)
s = 205.000: 2208 trial(s)
s = 206.000: 2094 trial(s)
s = 207.000: 2165 trial(s)
s = 208.000: 2221 trial(s)
s = 209.000: 2295 trial(s)
s = 210.000: 2255 trial(s)
s = 211.000: 2209 trial(s)
s = 212.000: 2158 trial(s)
s = 213.000: 2216 trial(s)
s = 214.000: 2325 trial(s)
s = 215.000: 2238 trial(s)
s = 216.000: 2351 trial(s)
s = 217.000: 2265 trial(s)
s = 218.000: 2403 trial(s)
s = 219.000: 2436 trial(s)
s = 220.000: 2485 trial(s)
s = 221.000: 2454 trial(s)
s = 222.000: 2432 trial(s)
s = 223.000: 2496 trial(s)
s = 224.000: 2496 trial(s)
s = 225.000: 2490 trial(s)
s = 226.000: 2519 trial(s)
s = 227.000: 2609 trial(s)
s = 228.000: 2509 trial(s)
s = 229.000: 2535 trial(s)
s = 230.000: 2644 trial(s)
s = 231.000: 2684 trial(s)
s = 232.000: 2672 trial(s)
s = 233.000: 2687 trial(s)
s = 234.000: 2640 trial(s)
s = 235.000: 2620 trial(s)
s = 236.000: 2753 trial(s)
s = 237.000: 2716 trial(s)
s = 238.000: 2778 trial(s)
s = 239.000: 2734 trial(s)
s = 240.000: 2764 trial(s)
s = 241.000: 2751 trial(s)
s = 242.000: 2829 trial(s)
s = 243.000: 2798 trial(s)
s = 244.000: 2797 trial(s)
s = 245.000: 2863 trial(s)
s = 246.000: 2952 trial(s)
s = 247.000: 2827 trial(s)
s = 248.000: 2850 trial(s)
s = 249.000: 2880 trial(s)
s = 250.000: 2901 trial(s)
s = 251.000: 2902 trial(s)
s = 252.000: 2977 trial(s)
s = 253.000: 3000 trial(s)
s = 254.000: 3023 trial(s)
s = 255.000: 2969 trial(s)
s = 256.000: 3032 trial(s)
s = 257.000: 2988 trial(s)
s = 258.000: 3047 trial(s)
s = 259.000: 3100 trial(s)
s = 260.000: 2924 trial(s)
s = 261.000: 3058 trial(s)
s = 262.000: 3158 trial(s)
s = 263.000: 3140 trial(s)
s = 264.000: 3101 trial(s)
s = 265.000: 3049 trial(s)
s = 266.000: 3238 trial(s)
s = 267.000: 3221 trial(s)
s = 268.000: 3152 trial(s)
s = 269.000: 3071 trial(s)
s = 270.000: 3170 trial(s)
s = 271.000: 3249 trial(s)
s = 272.000: 3167 trial(s)
s = 273.000: 3188 trial(s)
s = 274.000: 3185 trial(s)
s = 275.000: 3258 trial(s)
s = 276.000: 3175 trial(s)
s = 277.000: 3303 trial(s)
s = 278.000: 3198 trial(s)
s = 279.000: 3258 trial(s)
s = 280.000: 3244 trial(s)
s = 281.000: 3187 trial(s)
s = 282.000: 3280 trial(s)
s = 283.000: 3276 trial(s)
s = 284.000: 3344 trial(s)
s = 285.000: 3314 trial(s)
s = 286.000: 3181 trial(s)
s = 287.000: 3183 trial(s)
s = 288.000: 3337 trial(s)
s = 289.000: 3277 trial(s)
s = 290.000: 3359 trial(s)
s = 291.000: 3392 trial(s)
s = 292.000: 3344 trial(s)
s = 293.000: 3366 trial(s)
s = 294.000: 3321 trial(s)
s = 295.000: 3266 trial(s)
s = 296.000: 3368 trial(s)
s = 297.000: 3335 trial(s)
s = 298.000: 3329 trial(s)
s = 299.000: 3404 trial(s)
s = 300.000: 3314 trial(s)
s = 301.000: 3379 trial(s)
s = 302.000: 3398 trial(s)
s = 303.000: 3449 trial(s)
s = 304.000: 3416 trial(s)
s = 305.000: 3294 trial(s)
s = 306.000: 3413 trial(s)
s = 307.000: 3489 trial(s)
s = 308.000: 3365 trial(s)
s = 309.000: 3468 trial(s)
s = 310.000: 3340 trial(s)
s = 311.000: 3363 trial(s)
s = 312.000: 3456 trial(s)
s = 313.000: 3336 trial(s)
s = 314.000: 3321 trial(s)
s = 315.000: 3390 trial(s)
s = 316.000: 3410 trial(s)
s = 317.000: 3348 trial(s)
s = 318.000: 3324 trial(s)
s = 319.000: 3461 trial(s)
s = 320.000: 3332 trial(s)
s = 321.000: 3354 trial(s)
s = 322.000: 3517 trial(s)
s = 323.000: 3419 trial(s)
s = 324.000: 3381 trial(s)
s = 325.000: 3334 trial(s)
s = 326.000: 3313 trial(s)
s = 327.000: 3379 trial(s)
s = 328.000: 3375 trial(s)
s = 329.000: 3431 trial(s)
s = 330.000: 3419 trial(s)
s = 331.000: 3294 trial(s)
s = 332.000: 3329 trial(s)
s = 333.000: 3445 trial(s)
s = 334.000: 3394 trial(s)
s = 335.000: 3409 trial(s)
s = 336.000: 3339 trial(s)
s = 337.000: 3348 trial(s)
s = 338.000: 3320 trial(s)
s = 339.000: 3371 trial(s)
s = 340.000: 3349 trial(s)
s = 341.000: 3259 trial(s)
s = 342.000: 3262 trial(s)
s = 343.000: 3316 trial(s)
s = 344.000: 3327 trial(s)
s = 345.000: 3171 trial(s)
s = 346.000: 3249 trial(s)
s = 347.000: 3355 trial(s)
s = 348.000: 3313 trial(s)
s = 349.000: 3199 trial(s)
s = 350.000: 3254 trial(s)
s = 351.000: 3278 trial(s)
s = 352.000: 3165 trial(s)
s = 353.000: 3145 trial(s)
s = 354.000: 3177 trial(s)
s = 355.000: 3122 trial(s)
s = 356.000: 3198 trial(s)
s = 357.000: 3103 trial(s)
s = 358.000: 3139 trial(s)
s = 359.000: 3166 trial(s)
s = 360.000: 3289 trial(s)
s = 361.000: 3168 trial(s)
s = 362.000: 3109 trial(s)
s = 363.000: 3055 trial(s)
s = 364.000: 3248 trial(s)
s = 365.000: 3005 trial(s)
s = 366.000: 3149 trial(s)
s = 367.000: 3022 trial(s)
s = 368.000: 3043 trial(s)
s = 369.000: 3000 trial(s)
s = 370.000: 3049 trial(s)
s = 371.000: 2972 trial(s)
s = 372.000: 3043 trial(s)
s = 373.000: 2953 trial(s)
s = 374.000: 3013 trial(s)
s = 375.000: 2935 trial(s)
s = 376.000: 2895 trial(s)
s = 377.000: 2977 trial(s)
s = 378.000: 3034 trial(s)
s = 379.000: 2868 trial(s)
s = 380.000: 2824 trial(s)
s = 381.000: 2876 trial(s)
s = 382.000: 2980 trial(s)
s = 383.000: 2919 trial(s)
s = 384.000: 2834 trial(s)
s = 385.000: 2953 trial(s)
s = 386.000: 2777 trial(s)
s = 387.000: 2809 trial(s)
s = 388.000: 2866 trial(s)
s = 389.000: 2794 trial(s)
s = 390.000: 2803 trial(s)
s = 391.000: 2793 trial(s)
s = 392.000: 2705 trial(s)
s = 393.000: 2778 trial(s)
s = 394.000: 2767 trial(s)
s = 395.000: 2648 trial(s)
s = 396.000: 2700 trial(s)
s = 397.000: 2728 trial(s)
s = 398.000: 2735 trial(s)
s = 399.000: 2651 trial(s)
s = 400.000: 2676 trial(s)
s = 401.000: 2624 trial(s)
s = 402.000: 2529 trial(s)
s = 403.000: 2596 trial(s)
s = 404.000: 2578 trial(s)
s = 405.000: 2620 trial(s)
s = 406.000: 2568 trial(s)
s = 407.000: 2579 trial(s)
s = 408.000: 2453 trial(s)
s = 409.000: 2542 trial(s)
s = 410.000: 2473 trial(s)
s = 411.000: 2459 trial(s)
s = 412.000: 2475 trial(s)
s = 413.000: 2446 trial(s)
s = 414.000: 2492 trial(s)
s = 415.000: 2415 trial(s)
s = 416.000: 2411 trial(s)
s = 417.000: 2388 trial(s)
s = 418.000: 2349 trial(s)
s = 419.000: 2402 trial(s)
s = 420.000: 2404 trial(s)
s = 421.000: 2326 trial(s)
s = 422.000: 2340 trial(s)
s = 423.000: 2261 trial(s)
s = 424.000: 2324 trial(s)
s = 425.000: 2311 trial(s)
s = 426.000: 2246 trial(s)
s = 427.000: 2215 trial(s)
s = 428.000: 2149 trial(s)
s = 429.000: 2159 trial(s)
s = 430.000: 2169 trial(s)
s = 431.000: 2117 trial(s)
s = 432.000: 2111 trial(s)
s = 433.000: 2099 trial(s)
s = 434.000: 2064 trial(s)
s = 435.000: 2099 trial(s)
s = 436.000: 2077 trial(s)
s = 437.000: 2153 trial(s)
s = 438.000: 2055 trial(s)
s = 439.000: 2097 trial(s)
s = 440.000: 2027 trial(s)
s = 441.000: 2051 trial(s)
s = 442.000: 2015 trial(s)
s = 443.000: 1966 trial(s)
s = 444.000: 1957 trial(s)
s = 445.000: 1960 trial(s)
s = 446.000: 1938 trial(s)
s = 447.000: 1938 trial(s)
s = 448.000: 1746 trial(s)
s = 449.000: 1902 trial(s)
s = 450.000: 1856 trial(s)
s = 451.000: 1903 trial(s)
s = 452.000: 1831 trial(s)
s = 453.000: 1874 trial(s)
s = 454.000: 1814 trial(s)
s = 455.000: 1716 trial(s)
s = 456.000: 1833 trial(s)
s = 457.000: 1679 trial(s)
s = 458.000: 1780 trial(s)
s = 459.000: 1774 trial(s)
s = 460.000: 1769 trial(s)
s = 461.000: 1725 trial(s)
s = 462.000: 1663 trial(s)
s = 463.000: 1698 trial(s)
s = 464.000: 1685 trial(s)
s = 465.000: 1680 trial(s)
s = 466.000: 1546 trial(s)
s = 467.000: 1561 trial(s)
s = 468.000: 1595 trial(s)
s = 469.000: 1661 trial(s)
s = 470.000: 1585 trial(s)
s = 471.000: 1643 trial(s)
s = 472.000: 1522 trial(s)
s = 473.000: 1514 trial(s)
s = 474.000: 1580 trial(s)
s = 475.000: 1542 trial(s)
s = 476.000: 1420 trial(s)
s = 477.000: 1498 trial(s)
s = 478.000: 1436 trial(s)
s = 479.000: 1328 trial(s)
s = 480.000: 1363 trial(s)
s = 481.000: 1366 trial(s)
s = 482.000: 1329 trial(s)
s = 483.000: 1443 trial(s)
s = 484.000: 1338 trial(s)
s = 485.000: 1311 trial(s)
s = 486.000: 1389 trial(s)
s = 487.000: 1331 trial(s)
s = 488.000: 1324 trial(s)
s = 489.000: 1223 trial(s)
s = 490.000: 1263 trial(s)
s = 491.000: 1216 trial(s)
s = 492.000: 1227 trial(s)
s = 493.000: 1260 trial(s)
s = 494.000: 1275 trial(s)
s = 495.000: 1247 trial(s)
s = 496.000: 1171 trial(s)
s = 497.000: 1211 trial(s)
s = 498.000: 1140 trial(s)
s = 499.000: 1141 trial(s)
s = 500.000: 1188 trial(s)
s = 501.000: 1102 trial(s)
s = 502.000: 1084 trial(s)
s = 503.000: 1134 trial(s)
s = 504.000: 1116 trial(s)
s = 505.000: 1059 trial(s)
s = 506.000: 1097 trial(s)
s = 507.000: 986 trial(s)
s = 508.000: 1052 trial(s)
s = 509.000: 1033 trial(s)
s = 510.000: 993 trial(s)
s = 511.000: 946 trial(s)
s = 512.000: 1096 trial(s)
s = 513.000: 949 trial(s)
s = 514.000: 979 trial(s)
s = 515.000: 942 trial(s)
s = 516.000: 959 trial(s)
s = 517.000: 921 trial(s)
s = 518.000: 920 trial(s)
s = 519.000: 959 trial(s)
s = 520.000: 981 trial(s)
s = 521.000: 955 trial(s)
s = 522.000: 845 trial(s)
s = 523.000: 867 trial(s)
s = 524.000: 848 trial(s)
s = 525.000: 893 trial(s)
s = 526.000: 861 trial(s)
s = 527.000: 863 trial(s)
s = 528.000: 780 trial(s)
s = 529.000: 803 trial(s)
s = 530.000: 802 trial(s)
s = 531.000: 768 trial(s)
s = 532.000: 751 trial(s)
s = 533.000: 760 trial(s)
s = 534.000: 797 trial(s)
s = 535.000: 746 trial(s)
s = 536.000: 729 trial(s)
s = 537.000: 718 trial(s)
s = 538.000: 772 trial(s)
s = 539.000: 689 trial(s)
s = 540.000: 719 trial(s)
s = 541.000: 739 trial(s)
s = 542.000: 717 trial(s)
s = 543.000: 711 trial(s)
s = 544.000: 697 trial(s)
s = 545.000: 640 trial(s)
s = 546.000: 617 trial(s)
s = 547.000: 635 trial(s)
s = 548.000: 555 trial(s)
s = 549.000: 669 trial(s)
s = 550.000: 648 trial(s)
s = 551.000: 604 trial(s)
s = 552.000: 645 trial(s)
s = 553.000: 604 trial(s)
s = 554.000: 637 trial(s)
s = 555.000: 580 trial(s)
s = 556.000: 558 trial(s)
s = 557.000: 505 trial(s)
s = 558.000: 553 trial(s)
s = 559.000: 578 trial(s)
s = 560.000: 551 trial(s)
s = 561.000: 516 trial(s)
s = 562.000: 541 trial(s)
s = 563.000: 527 trial(s)
s = 564.000: 523 trial(s)
s = 565.000: 523 trial(s)
s = 566.000: 510 trial(s)
s = 567.000: 489 trial(s)
s = 568.000: 464 trial(s)
s = 569.000: 471 trial(s)
s = 570.000: 468 trial(s)
s = 571.000: 489 trial(s)
s = 572.000: 473 trial(s)
s = 573.000: 431 trial(s)
s = 574.000: 439 trial(s)
s = 575.000: 431 trial(s)
s = 576.000: 459 trial(s)
s = 577.000: 429 trial(s)
s = 578.000: 414 trial(s)
s = 579.000: 407 trial(s)
s = 580.000: 409 trial(s)
s = 581.000: 380 trial(s)
s = 582.000: 415 trial(s)
s = 583.000: 403 trial(s)
s = 584.000: 396 trial(s)
s = 585.000: 354 trial(s)
s = 586.000: 370 trial(s)
s = 587.000: 373 trial(s)
s = 588.000: 330 trial(s)
s = 589.000: 401 trial(s)
s = 590.000: 369 trial(s)
s = 591.000: 364 trial(s)
s = 592.000: 362 trial(s)
s = 593.000: 329 trial(s)
s = 594.000: 350 trial(s)
s = 595.000: 324 trial(s)
s = 596.000: 345 trial(s)
s = 597.000: 334 trial(s)
s = 598.000: 327 trial(s)
s = 599.000: 336 trial(s)
s = 600.000: 292 trial(s)
s = 601.000: 286 trial(s)
s = 602.000: 307 trial(s)
s = 603.000: 303 trial(s)
s = 604.000: 310 trial(s)
s = 605.000: 290 trial(s)
s = 606.000: 253 trial(s)
s = 607.000: 277 trial(s)
s = 608.000: 261 trial(s)
s = 609.000: 291 trial(s)
s = 610.000: 222 trial(s)
s = 611.000: 256 trial(s)
s = 612.000: 277 trial(s)
s = 613.000: 240 trial(s)
s = 614.000: 225 trial(s)
s = 615.000: 241 trial(s)
s = 616.000: 204 trial(s)
s = 617.000: 236 trial(s)
s = 618.000: 227 trial(s)
s = 619.000: 222 trial(s)
s = 620.000: 217 trial(s)
s = 621.000: 224 trial(s)
s = 622.000: 201 trial(s)
s = 623.000: 204 trial(s)
s = 624.000: 223 trial(s)
s = 625.000: 177 trial(s)
s = 626.000: 199 trial(s)
s = 627.000: 210 trial(s)
s = 628.000: 202 trial(s)
s = 629.000: 198 trial(s)
s = 630.000: 191 trial(s)
s = 631.000: 190 trial(s)
s = 632.000: 154 trial(s)
s = 633.000: 173 trial(s)
s = 634.000: 200 trial(s)
s = 635.000: 156 trial(s)
s = 636.000: 165 trial(s)
s = 637.000: 162 trial(s)
s = 638.000: 167 trial(s)
s = 639.000: 163 trial(s)
s = 640.000: 150 trial(s)
s = 641.000: 155 trial(s)
s = 642.000: 159 trial(s)
s = 643.000: 156 trial(s)
s = 644.000: 143 trial(s)
s = 645.000: 131 trial(s)
s = 646.000: 118 trial(s)
s = 647.000: 132 trial(s)
s = 648.000: 128 trial(s)
s = 649.000: 111 trial(s)
s = 650.000: 124 trial(s)
s = 651.000: 130 trial(s)
s = 652.000: 118 trial(s)
s = 653.000: 119 trial(s)
s = 654.000: 97 trial(s)
s = 655.000: 127 trial(s)
s = 656.000: 120 trial(s)
s = 657.000: 116 trial(s)
s = 658.000: 114 trial(s)
s = 659.000: 117 trial(s)
s = 660.000: 113 trial(s)
s = 661.000: 104 trial(s)
s = 662.000: 107 trial(s)
s = 663.000: 105 trial(s)
s = 664.000: 99 trial(s)
s = 665.000: 95 trial(s)
s = 666.000: 96 trial(s)
s = 667.000: 92 trial(s)
s = 668.000: 102 trial(s)
s = 669.000: 100 trial(s)
s = 670.000: 86 trial(s)
s = 671.000: 78 trial(s)
s = 672.000: 97 trial(s)
s = 673.000: 92 trial(s)
s = 674.000: 86 trial(s)
s = 675.000: 71 trial(s)
s = 676.000: 82 trial(s)
s = 677.000: 84 trial(s)
s = 678.000: 90 trial(s)
s = 679.000: 74 trial(s)
s = 680.000: 94 trial(s)
s = 681.000: 81 trial(s)
s = 682.000: 90 trial(s)
s = 683.000: 68 trial(s)
s = 684.000: 61 trial(s)
s = 685.000: 72 trial(s)
s = 686.000: 54 trial(s)
s = 687.000: 88 trial(s)
s = 688.000: 61 trial(s)
s = 689.000: 74 trial(s)
s = 690.000: 60 trial(s)
s = 691.000: 54 trial(s)
s = 692.000: 73 trial(s)
s = 693.000: 51 trial(s)
s = 694.000: 57 trial(s)
s = 695.000: 56 trial(s)
s = 696.000: 48 trial(s)
s = 697.000: 55 trial(s)
s = 698.000: 53 trial(s)
s = 699.000: 70 trial(s)
s = 700.000: 53 trial(s)
s = 701.000: 52 trial(s)
s = 702.000: 48 trial(s)
s = 703.000: 43 trial(s)
s = 704.000: 41 trial(s)
s = 705.000: 42 trial(s)
s = 706.000: 50 trial(s)
s = 707.000: 47 trial(s)
s = 708.000: 43 trial(s)
s = 709.000: 44 trial(s)
s = 710.000: 47 trial(s)
s = 711.000: 48 trial(s)
s = 712.000: 50 trial(s)
s = 713.000: 41 trial(s)
s = 714.000: 37 trial(s)
s = 715.000: 32 trial(s)
s = 716.000: 39 trial(s)
s = 717.000: 49 trial(s)
s = 718.000: 34 trial(s)
s = 719.000: 44 trial(s)
s = 720.000: 35 trial(s)
s = 721.000: 34 trial(s)
s = 722.000: 36 trial(s)
s = 723.000: 32 trial(s)
s = 724.000: 26 trial(s)
s = 725.000: 18 trial(s)
s = 726.000: 31 trial(s)
s = 727.000: 33 trial(s)
s = 728.000: 39 trial(s)
s = 729.000: 26 trial(s)
s = 730.000: 33 trial(s)
s = 731.000: 27 trial(s)
s = 732.000: 23 trial(s)
s = 733.000: 22 trial(s)
s = 734.000: 27 trial(s)
s = 735.000: 31 trial(s)
s = 736.000: 26 trial(s)
s = 737.000: 24 trial(s)
s = 738.000: 23 trial(s)
s = 739.000: 24 trial(s)
s = 740.000: 16 trial(s)
s = 741.000: 19 trial(s)
s = 742.000: 19 trial(s)
s = 743.000: 10 trial(s)
s = 744.000: 26 trial(s)
s = 745.000: 22 trial(s)
s = 746.000: 22 trial(s)
s = 747.000: 22 trial(s)
s = 748.000: 16 trial(s)
s = 749.000: 22 trial(s)
s = 750.000: 13 trial(s)
s = 751.000: 21 trial(s)
s = 752.000: 18 trial(s)
s = 753.000: 11 trial(s)
s = 754.000: 25 trial(s)
s = 755.000: 13 trial(s)
s = 756.000: 16 trial(s)
s = 757.000: 7 trial(s)
s = 758.000: 10 trial(s)
s = 759.000: 16 trial(s)
s = 760.000: 10 trial(s)
s = 761.000: 15 trial(s)
s = 762.000: 16 trial(s)
s = 763.000: 16 trial(s)
s = 764.000: 14 trial(s)
s = 765.000: 11 trial(s)
s = 766.000: 20 trial(s)
s = 767.000: 6 trial(s)
s = 768.000: 15 trial(s)
s = 769.000: 14 trial(s)
s = 770.000: 11 trial(s)
s = 771.000: 11 trial(s)
s = 772.000: 11 trial(s)
s = 773.000: 6 trial(s)
s = 774.000: 8 trial(s)
s = 775.000: 16 trial(s)
s = 776.000: 13 trial(s)
s = 777.000: 13 trial(s)
s = 778.000: 11 trial(s)
s = 779.000: 9 trial(s)
s = 780.000: 12 trial(s)
s = 781.000: 5 trial(s)
s = 782.000: 8 trial(s)
s = 783.000: 11 trial(s)
s = 784.000: 5 trial(s)
s = 785.000: 3 trial(s)
s = 786.000: 12 trial(s)
s = 787.000: 13 trial(s)
s = 788.000: 8 trial(s)
s = 789.000: 8 trial(s)
s = 790.000: 6 trial(s)
s = 791.000: 6 trial(s)
s = 792.000: 6 trial(s)
s = 793.000: 7 trial(s)
s = 794.000: 10 trial(s)
s = 795.000: 5 trial(s)
s = 796.000: 9 trial(s)
s = 797.000: 5 trial(s)
s = 798.000: 4 trial(s)
s = 799.000: 4 trial(s)
s = 800.000: 4 trial(s)
s = 801.000: 7 trial(s)
s = 802.000: 2 trial(s)
s = 803.000: 3 trial(s)
s = 804.000: 5 trial(s)
s = 805.000: 5 trial(s)
s = 806.000: 6 trial(s)
s = 807.000: 10 trial(s)
s = 808.000: 4 trial(s)
s = 809.000: 4 trial(s)
s = 810.000: 5 trial(s)
s = 811.000: 4 trial(s)
s = 812.000: 7 trial(s)
s = 813.000: 3 trial(s)
s = 814.000: 4 trial(s)
s = 815.000: 1 trial(s)
s = 817.000: 2 trial(s)
s = 818.000: 1 trial(s)
s = 819.000: 2 trial(s)
s = 820.000: 4 trial(s)
s = 821.000: 5 trial(s)
s = 822.000: 2 trial(s)
s = 823.000: 2 trial(s)
s = 824.000: 1 trial(s)
s = 825.000: 4 trial(s)
s = 826.000: 6 trial(s)
s = 827.000: 2 trial(s)
s = 828.000: 2 trial(s)
s = 829.000: 3 trial(s)
s = 830.000: 8 trial(s)
s = 832.000: 3 trial(s)
s = 833.000: 3 trial(s)
s = 834.000: 3 trial(s)
s = 835.000: 1 trial(s)
s = 836.000: 1 trial(s)
s = 838.000: 3 trial(s)
s = 839.000: 3 trial(s)
s = 840.000: 5 trial(s)
s = 841.000: 2 trial(s)
s = 843.000: 1 trial(s)
s = 844.000: 2 trial(s)
s = 847.000: 4 trial(s)
s = 848.000: 2 trial(s)
s = 849.000: 1 trial(s)
s = 850.000: 3 trial(s)
s = 851.000: 3 trial(s)
s = 852.000: 2 trial(s)
s = 853.000: 3 trial(s)
s = 854.000: 1 trial(s)
s = 855.000: 1 trial(s)
s = 856.000: 4 trial(s)
s = 857.000: 1 trial(s)
s = 859.000: 1 trial(s)
s = 860.000: 3 trial(s)
s = 861.000: 2 trial(s)
s = 862.000: 1 trial(s)
s = 863.000: 1 trial(s)
s = 866.000: 1 trial(s)
s = 867.000: 1 trial(s)
s = 868.000: 2 trial(s)
s = 870.000: 3 trial(s)
s = 871.000: 2 trial(s)
s = 872.000: 1 trial(s)
s = 873.000: 1 trial(s)
s = 874.000: 2 trial(s)
s = 876.000: 3 trial(s)
s = 878.000: 1 trial(s)
s = 879.000: 1 trial(s)
s = 881.000: 2 trial(s)
s = 883.000: 2 trial(s)
s = 886.000: 2 trial(s)
s = 887.000: 1 trial(s)
s = 888.000: 1 trial(s)
s = 889.000: 3 trial(s)
s = 890.000: 1 trial(s)
s = 891.000: 2 trial(s)
s = 892.000: 1 trial(s)
s = 901.000: 1 trial(s)
s = 902.000: 1 trial(s)
s = 908.000: 1 trial(s)
s = 910.000: 1 trial(s)
s = 911.000: 1 trial(s)
s = 915.000: 1 trial(s)
s = 918.000: 1 trial(s)
s = 920.000: 1 trial(s)
s = 923.000: 1 trial(s)
s = 924.000: 1 trial(s)
s = 930.000: 1 trial(s)
s = 943.000: 1 trial(s)
s = 1023.000: 1 trial(s)
s = 1076.000: 1 trial(s)
P (costs) = 13525 / 1000000 = 0.013525
Cost groups plot saved at plot.svg

[FINAL] Max P(costs) = 0.013525 (Proto-Yeniseian, Proto-Athabaskan-Eyak, Tlingit)
```
