## Supplementary material for "Circumpolar peoples and their languages: lexical and genomic data suggest ancient Chukotko-Kamchatkan–Nivkh and Yukaghir-Samoyedic connections": result_Proto-Yeniseian_Proto-Athabaskan-Eyak.txt

```
[Comparing Proto-Yeniseian with Proto-Athabaskan-Eyak]
Positive pair 0: 13 fingernail: xiːɲe - ꭓanc
Positive pair 1: 33 give: o - ʔaː
Positive pair 2: 43 kill: xeːy - ꭓeː
Positive pair 3: 48 liver: seŋ - sVntʼ
Positive pair 4: 50 louse: xəːke - kVks
Positive pair 5: 72 see: ɔŋ - ʔVːn
Positive pair 6: 81 stone: cɨʔ - cʰVː
Positive pair 7: 85 that: ʔu - ʔVw
Positive pair 8: 92 go: hey - haː
Positive pair 9: 105 short: tuk - tikʼ
N = 10 (number of positive pairs in the original list)
S = 461.000000 (cost of positive pairs in the original list)

k = 0:	12831 trial(s)
k = 1:	61028 trial(s)
k = 2:	138838 trial(s)
k = 3:	202219 trial(s)
k = 4:	211870 trial(s)
k = 5:	168528 trial(s)
k = 6:	108781 trial(s)
k = 7:	57654 trial(s)
k = 8:	24743 trial(s)
k = 9:	9317 trial(s)
k = 10:	3040 trial(s)
k = 11:	869 trial(s)
k = 12:	219 trial(s)
k = 13:	52 trial(s)
k = 14:	10 trial(s)
k = 15:	1 trial(s)
P (counts) = 4191 / 1000000 = 0.004191

s = 0.000: 12831 trial(s)
s = 27.000: 2653 trial(s)
s = 28.000: 2632 trial(s)
s = 29.000: 235 trial(s)
s = 31.000: 235 trial(s)
s = 32.000: 546 trial(s)
s = 33.000: 743 trial(s)
s = 34.000: 3330 trial(s)
s = 35.000: 851 trial(s)
s = 36.000: 155 trial(s)
s = 37.000: 232 trial(s)
s = 38.000: 107 trial(s)
s = 39.000: 602 trial(s)
s = 40.000: 5020 trial(s)
s = 41.000: 7076 trial(s)
s = 42.000: 603 trial(s)
s = 43.000: 137 trial(s)
s = 44.000: 7378 trial(s)
s = 45.000: 1560 trial(s)
s = 46.000: 230 trial(s)
s = 48.000: 534 trial(s)
s = 49.000: 1269 trial(s)
s = 50.000: 254 trial(s)
s = 51.000: 1405 trial(s)
s = 53.000: 5380 trial(s)
s = 54.000: 1877 trial(s)
s = 55.000: 538 trial(s)
s = 56.000: 416 trial(s)
s = 57.000: 2261 trial(s)
s = 58.000: 35 trial(s)
s = 59.000: 515 trial(s)
s = 60.000: 242 trial(s)
s = 61.000: 1715 trial(s)
s = 62.000: 5728 trial(s)
s = 63.000: 2821 trial(s)
s = 64.000: 108 trial(s)
s = 65.000: 210 trial(s)
s = 66.000: 295 trial(s)
s = 67.000: 1697 trial(s)
s = 68.000: 2660 trial(s)
s = 69.000: 1825 trial(s)
s = 70.000: 322 trial(s)
s = 71.000: 2309 trial(s)
s = 72.000: 2118 trial(s)
s = 73.000: 1250 trial(s)
s = 74.000: 3448 trial(s)
s = 75.000: 2400 trial(s)
s = 76.000: 1391 trial(s)
s = 77.000: 2839 trial(s)
s = 78.000: 2552 trial(s)
s = 79.000: 1554 trial(s)
s = 80.000: 2750 trial(s)
s = 81.000: 4350 trial(s)
s = 82.000: 2223 trial(s)
s = 83.000: 1342 trial(s)
s = 84.000: 3707 trial(s)
s = 85.000: 5720 trial(s)
s = 86.000: 2030 trial(s)
s = 87.000: 1928 trial(s)
s = 88.000: 2769 trial(s)
s = 89.000: 3289 trial(s)
s = 90.000: 2856 trial(s)
s = 91.000: 2046 trial(s)
s = 92.000: 1688 trial(s)
s = 93.000: 3326 trial(s)
s = 94.000: 4356 trial(s)
s = 95.000: 3173 trial(s)
s = 96.000: 2522 trial(s)
s = 97.000: 5280 trial(s)
s = 98.000: 3440 trial(s)
s = 99.000: 1360 trial(s)
s = 100.000: 1196 trial(s)
s = 101.000: 3205 trial(s)
s = 102.000: 4691 trial(s)
s = 103.000: 4904 trial(s)
s = 104.000: 3193 trial(s)
s = 105.000: 2213 trial(s)
s = 106.000: 4792 trial(s)
s = 107.000: 3911 trial(s)
s = 108.000: 2806 trial(s)
s = 109.000: 1717 trial(s)
s = 110.000: 2366 trial(s)
s = 111.000: 3097 trial(s)
s = 112.000: 3244 trial(s)
s = 113.000: 2824 trial(s)
s = 114.000: 2880 trial(s)
s = 115.000: 5410 trial(s)
s = 116.000: 3979 trial(s)
s = 117.000: 2854 trial(s)
s = 118.000: 4310 trial(s)
s = 119.000: 3564 trial(s)
s = 120.000: 3084 trial(s)
s = 121.000: 3936 trial(s)
s = 122.000: 3176 trial(s)
s = 123.000: 2820 trial(s)
s = 124.000: 3998 trial(s)
s = 125.000: 5336 trial(s)
s = 126.000: 3172 trial(s)
s = 127.000: 2951 trial(s)
s = 128.000: 3511 trial(s)
s = 129.000: 4080 trial(s)
s = 130.000: 4510 trial(s)
s = 131.000: 3940 trial(s)
s = 132.000: 2975 trial(s)
s = 133.000: 3793 trial(s)
s = 134.000: 4610 trial(s)
s = 135.000: 4007 trial(s)
s = 136.000: 4012 trial(s)
s = 137.000: 4491 trial(s)
s = 138.000: 5160 trial(s)
s = 139.000: 4200 trial(s)
s = 140.000: 3579 trial(s)
s = 141.000: 3859 trial(s)
s = 142.000: 4708 trial(s)
s = 143.000: 4363 trial(s)
s = 144.000: 3609 trial(s)
s = 145.000: 3632 trial(s)
s = 146.000: 4643 trial(s)
s = 147.000: 5167 trial(s)
s = 148.000: 4560 trial(s)
s = 149.000: 3491 trial(s)
s = 150.000: 3899 trial(s)
s = 151.000: 4592 trial(s)
s = 152.000: 4231 trial(s)
s = 153.000: 3308 trial(s)
s = 154.000: 3604 trial(s)
s = 155.000: 4645 trial(s)
s = 156.000: 4911 trial(s)
s = 157.000: 4165 trial(s)
s = 158.000: 4124 trial(s)
s = 159.000: 5217 trial(s)
s = 160.000: 4558 trial(s)
s = 161.000: 4076 trial(s)
s = 162.000: 3896 trial(s)
s = 163.000: 3934 trial(s)
s = 164.000: 4495 trial(s)
s = 165.000: 4810 trial(s)
s = 166.000: 4208 trial(s)
s = 167.000: 3726 trial(s)
s = 168.000: 4312 trial(s)
s = 169.000: 4738 trial(s)
s = 170.000: 4164 trial(s)
s = 171.000: 4156 trial(s)
s = 172.000: 4091 trial(s)
s = 173.000: 3985 trial(s)
s = 174.000: 4541 trial(s)
s = 175.000: 4289 trial(s)
s = 176.000: 4068 trial(s)
s = 177.000: 4324 trial(s)
s = 178.000: 5037 trial(s)
s = 179.000: 4429 trial(s)
s = 180.000: 4322 trial(s)
s = 181.000: 4220 trial(s)
s = 182.000: 4350 trial(s)
s = 183.000: 4492 trial(s)
s = 184.000: 4102 trial(s)
s = 185.000: 3940 trial(s)
s = 186.000: 4278 trial(s)
s = 187.000: 4698 trial(s)
s = 188.000: 4256 trial(s)
s = 189.000: 4213 trial(s)
s = 190.000: 4110 trial(s)
s = 191.000: 4473 trial(s)
s = 192.000: 4587 trial(s)
s = 193.000: 4272 trial(s)
s = 194.000: 3741 trial(s)
s = 195.000: 4172 trial(s)
s = 196.000: 4385 trial(s)
s = 197.000: 3995 trial(s)
s = 198.000: 4021 trial(s)
s = 199.000: 4431 trial(s)
s = 200.000: 4494 trial(s)
s = 201.000: 4087 trial(s)
s = 202.000: 3967 trial(s)
s = 203.000: 3944 trial(s)
s = 204.000: 4113 trial(s)
s = 205.000: 4159 trial(s)
s = 206.000: 3832 trial(s)
s = 207.000: 3675 trial(s)
s = 208.000: 3993 trial(s)
s = 209.000: 4197 trial(s)
s = 210.000: 4065 trial(s)
s = 211.000: 3824 trial(s)
s = 212.000: 4001 trial(s)
s = 213.000: 3943 trial(s)
s = 214.000: 3949 trial(s)
s = 215.000: 3833 trial(s)
s = 216.000: 3842 trial(s)
s = 217.000: 3851 trial(s)
s = 218.000: 4015 trial(s)
s = 219.000: 3815 trial(s)
s = 220.000: 3743 trial(s)
s = 221.000: 3779 trial(s)
s = 222.000: 3933 trial(s)
s = 223.000: 3680 trial(s)
s = 224.000: 3719 trial(s)
s = 225.000: 3596 trial(s)
s = 226.000: 3706 trial(s)
s = 227.000: 3708 trial(s)
s = 228.000: 3648 trial(s)
s = 229.000: 3503 trial(s)
s = 230.000: 3440 trial(s)
s = 231.000: 3621 trial(s)
s = 232.000: 3668 trial(s)
s = 233.000: 3587 trial(s)
s = 234.000: 3396 trial(s)
s = 235.000: 3485 trial(s)
s = 236.000: 3553 trial(s)
s = 237.000: 3436 trial(s)
s = 238.000: 3221 trial(s)
s = 239.000: 3281 trial(s)
s = 240.000: 3416 trial(s)
s = 241.000: 3394 trial(s)
s = 242.000: 3294 trial(s)
s = 243.000: 3232 trial(s)
s = 244.000: 3233 trial(s)
s = 245.000: 3401 trial(s)
s = 246.000: 3212 trial(s)
s = 247.000: 3068 trial(s)
s = 248.000: 3245 trial(s)
s = 249.000: 3347 trial(s)
s = 250.000: 3120 trial(s)
s = 251.000: 3046 trial(s)
s = 252.000: 3143 trial(s)
s = 253.000: 3128 trial(s)
s = 254.000: 3108 trial(s)
s = 255.000: 3116 trial(s)
s = 256.000: 2914 trial(s)
s = 257.000: 3031 trial(s)
s = 258.000: 3025 trial(s)
s = 259.000: 2945 trial(s)
s = 260.000: 2826 trial(s)
s = 261.000: 3008 trial(s)
s = 262.000: 2918 trial(s)
s = 263.000: 2809 trial(s)
s = 264.000: 2831 trial(s)
s = 265.000: 2799 trial(s)
s = 266.000: 2693 trial(s)
s = 267.000: 2892 trial(s)
s = 268.000: 2696 trial(s)
s = 269.000: 2592 trial(s)
s = 270.000: 2683 trial(s)
s = 271.000: 2674 trial(s)
s = 272.000: 2573 trial(s)
s = 273.000: 2611 trial(s)
s = 274.000: 2563 trial(s)
s = 275.000: 2535 trial(s)
s = 276.000: 2503 trial(s)
s = 277.000: 2462 trial(s)
s = 278.000: 2413 trial(s)
s = 279.000: 2415 trial(s)
s = 280.000: 2409 trial(s)
s = 281.000: 2441 trial(s)
s = 282.000: 2439 trial(s)
s = 283.000: 2399 trial(s)
s = 284.000: 2312 trial(s)
s = 285.000: 2317 trial(s)
s = 286.000: 2227 trial(s)
s = 287.000: 2247 trial(s)
s = 288.000: 2168 trial(s)
s = 289.000: 2209 trial(s)
s = 290.000: 2144 trial(s)
s = 291.000: 2002 trial(s)
s = 292.000: 2062 trial(s)
s = 293.000: 2154 trial(s)
s = 294.000: 2159 trial(s)
s = 295.000: 2121 trial(s)
s = 296.000: 1997 trial(s)
s = 297.000: 2024 trial(s)
s = 298.000: 2010 trial(s)
s = 299.000: 2012 trial(s)
s = 300.000: 1933 trial(s)
s = 301.000: 1911 trial(s)
s = 302.000: 1911 trial(s)
s = 303.000: 1854 trial(s)
s = 304.000: 1856 trial(s)
s = 305.000: 1813 trial(s)
s = 306.000: 1792 trial(s)
s = 307.000: 1874 trial(s)
s = 308.000: 1736 trial(s)
s = 309.000: 1721 trial(s)
s = 310.000: 1730 trial(s)
s = 311.000: 1747 trial(s)
s = 312.000: 1716 trial(s)
s = 313.000: 1678 trial(s)
s = 314.000: 1629 trial(s)
s = 315.000: 1659 trial(s)
s = 316.000: 1651 trial(s)
s = 317.000: 1641 trial(s)
s = 318.000: 1564 trial(s)
s = 319.000: 1477 trial(s)
s = 320.000: 1568 trial(s)
s = 321.000: 1501 trial(s)
s = 322.000: 1432 trial(s)
s = 323.000: 1490 trial(s)
s = 324.000: 1480 trial(s)
s = 325.000: 1430 trial(s)
s = 326.000: 1414 trial(s)
s = 327.000: 1391 trial(s)
s = 328.000: 1448 trial(s)
s = 329.000: 1386 trial(s)
s = 330.000: 1315 trial(s)
s = 331.000: 1235 trial(s)
s = 332.000: 1342 trial(s)
s = 333.000: 1308 trial(s)
s = 334.000: 1252 trial(s)
s = 335.000: 1240 trial(s)
s = 336.000: 1246 trial(s)
s = 337.000: 1221 trial(s)
s = 338.000: 1162 trial(s)
s = 339.000: 1228 trial(s)
s = 340.000: 1203 trial(s)
s = 341.000: 1121 trial(s)
s = 342.000: 1185 trial(s)
s = 343.000: 1097 trial(s)
s = 344.000: 1078 trial(s)
s = 345.000: 1116 trial(s)
s = 346.000: 1039 trial(s)
s = 347.000: 1040 trial(s)
s = 348.000: 1012 trial(s)
s = 349.000: 1056 trial(s)
s = 350.000: 1041 trial(s)
s = 351.000: 991 trial(s)
s = 352.000: 953 trial(s)
s = 353.000: 882 trial(s)
s = 354.000: 941 trial(s)
s = 355.000: 853 trial(s)
s = 356.000: 911 trial(s)
s = 357.000: 879 trial(s)
s = 358.000: 891 trial(s)
s = 359.000: 828 trial(s)
s = 360.000: 841 trial(s)
s = 361.000: 802 trial(s)
s = 362.000: 807 trial(s)
s = 363.000: 818 trial(s)
s = 364.000: 820 trial(s)
s = 365.000: 807 trial(s)
s = 366.000: 791 trial(s)
s = 367.000: 749 trial(s)
s = 368.000: 760 trial(s)
s = 369.000: 741 trial(s)
s = 370.000: 760 trial(s)
s = 371.000: 697 trial(s)
s = 372.000: 700 trial(s)
s = 373.000: 710 trial(s)
s = 374.000: 702 trial(s)
s = 375.000: 651 trial(s)
s = 376.000: 650 trial(s)
s = 377.000: 625 trial(s)
s = 378.000: 618 trial(s)
s = 379.000: 658 trial(s)
s = 380.000: 563 trial(s)
s = 381.000: 618 trial(s)
s = 382.000: 558 trial(s)
s = 383.000: 591 trial(s)
s = 384.000: 615 trial(s)
s = 385.000: 584 trial(s)
s = 386.000: 547 trial(s)
s = 387.000: 548 trial(s)
s = 388.000: 498 trial(s)
s = 389.000: 538 trial(s)
s = 390.000: 510 trial(s)
s = 391.000: 510 trial(s)
s = 392.000: 516 trial(s)
s = 393.000: 447 trial(s)
s = 394.000: 491 trial(s)
s = 395.000: 496 trial(s)
s = 396.000: 436 trial(s)
s = 397.000: 449 trial(s)
s = 398.000: 428 trial(s)
s = 399.000: 452 trial(s)
s = 400.000: 436 trial(s)
s = 401.000: 462 trial(s)
s = 402.000: 430 trial(s)
s = 403.000: 401 trial(s)
s = 404.000: 397 trial(s)
s = 405.000: 430 trial(s)
s = 406.000: 365 trial(s)
s = 407.000: 396 trial(s)
s = 408.000: 359 trial(s)
s = 409.000: 417 trial(s)
s = 410.000: 346 trial(s)
s = 411.000: 379 trial(s)
s = 412.000: 320 trial(s)
s = 413.000: 352 trial(s)
s = 414.000: 348 trial(s)
s = 415.000: 334 trial(s)
s = 416.000: 322 trial(s)
s = 417.000: 306 trial(s)
s = 418.000: 344 trial(s)
s = 419.000: 282 trial(s)
s = 420.000: 300 trial(s)
s = 421.000: 280 trial(s)
s = 422.000: 286 trial(s)
s = 423.000: 267 trial(s)
s = 424.000: 250 trial(s)
s = 425.000: 274 trial(s)
s = 426.000: 286 trial(s)
s = 427.000: 250 trial(s)
s = 428.000: 247 trial(s)
s = 429.000: 233 trial(s)
s = 430.000: 229 trial(s)
s = 431.000: 240 trial(s)
s = 432.000: 222 trial(s)
s = 433.000: 231 trial(s)
s = 434.000: 200 trial(s)
s = 435.000: 217 trial(s)
s = 436.000: 215 trial(s)
s = 437.000: 196 trial(s)
s = 438.000: 199 trial(s)
s = 439.000: 229 trial(s)
s = 440.000: 203 trial(s)
s = 441.000: 179 trial(s)
s = 442.000: 188 trial(s)
s = 443.000: 202 trial(s)
s = 444.000: 203 trial(s)
s = 445.000: 194 trial(s)
s = 446.000: 174 trial(s)
s = 447.000: 192 trial(s)
s = 448.000: 180 trial(s)
s = 449.000: 164 trial(s)
s = 450.000: 170 trial(s)
s = 451.000: 149 trial(s)
s = 452.000: 155 trial(s)
s = 453.000: 155 trial(s)
s = 454.000: 177 trial(s)
s = 455.000: 173 trial(s)
s = 456.000: 125 trial(s)
s = 457.000: 133 trial(s)
s = 458.000: 118 trial(s)
s = 459.000: 146 trial(s)
s = 460.000: 111 trial(s)
s = 461.000: 142 trial(s)
s = 462.000: 149 trial(s)
s = 463.000: 118 trial(s)
s = 464.000: 130 trial(s)
s = 465.000: 125 trial(s)
s = 466.000: 119 trial(s)
s = 467.000: 119 trial(s)
s = 468.000: 109 trial(s)
s = 469.000: 90 trial(s)
s = 470.000: 107 trial(s)
s = 471.000: 87 trial(s)
s = 472.000: 108 trial(s)
s = 473.000: 103 trial(s)
s = 474.000: 88 trial(s)
s = 475.000: 94 trial(s)
s = 476.000: 73 trial(s)
s = 477.000: 86 trial(s)
s = 478.000: 93 trial(s)
s = 479.000: 67 trial(s)
s = 480.000: 85 trial(s)
s = 481.000: 82 trial(s)
s = 482.000: 99 trial(s)
s = 483.000: 66 trial(s)
s = 484.000: 92 trial(s)
s = 485.000: 69 trial(s)
s = 486.000: 94 trial(s)
s = 487.000: 73 trial(s)
s = 488.000: 59 trial(s)
s = 489.000: 77 trial(s)
s = 490.000: 59 trial(s)
s = 491.000: 68 trial(s)
s = 492.000: 46 trial(s)
s = 493.000: 60 trial(s)
s = 494.000: 53 trial(s)
s = 495.000: 63 trial(s)
s = 496.000: 66 trial(s)
s = 497.000: 58 trial(s)
s = 498.000: 55 trial(s)
s = 499.000: 57 trial(s)
s = 500.000: 57 trial(s)
s = 501.000: 47 trial(s)
s = 502.000: 65 trial(s)
s = 503.000: 46 trial(s)
s = 504.000: 60 trial(s)
s = 505.000: 42 trial(s)
s = 506.000: 50 trial(s)
s = 507.000: 60 trial(s)
s = 508.000: 44 trial(s)
s = 509.000: 38 trial(s)
s = 510.000: 31 trial(s)
s = 511.000: 48 trial(s)
s = 512.000: 38 trial(s)
s = 513.000: 46 trial(s)
s = 514.000: 33 trial(s)
s = 515.000: 39 trial(s)
s = 516.000: 26 trial(s)
s = 517.000: 31 trial(s)
s = 518.000: 25 trial(s)
s = 519.000: 35 trial(s)
s = 520.000: 34 trial(s)
s = 521.000: 31 trial(s)
s = 522.000: 35 trial(s)
s = 523.000: 31 trial(s)
s = 524.000: 33 trial(s)
s = 525.000: 32 trial(s)
s = 526.000: 33 trial(s)
s = 527.000: 30 trial(s)
s = 528.000: 22 trial(s)
s = 529.000: 25 trial(s)
s = 530.000: 32 trial(s)
s = 531.000: 26 trial(s)
s = 532.000: 28 trial(s)
s = 533.000: 31 trial(s)
s = 534.000: 22 trial(s)
s = 535.000: 25 trial(s)
s = 536.000: 17 trial(s)
s = 537.000: 21 trial(s)
s = 538.000: 20 trial(s)
s = 539.000: 21 trial(s)
s = 540.000: 22 trial(s)
s = 541.000: 23 trial(s)
s = 542.000: 22 trial(s)
s = 543.000: 14 trial(s)
s = 544.000: 22 trial(s)
s = 545.000: 16 trial(s)
s = 546.000: 18 trial(s)
s = 547.000: 15 trial(s)
s = 548.000: 11 trial(s)
s = 549.000: 12 trial(s)
s = 550.000: 18 trial(s)
s = 551.000: 18 trial(s)
s = 552.000: 7 trial(s)
s = 553.000: 25 trial(s)
s = 554.000: 21 trial(s)
s = 555.000: 16 trial(s)
s = 556.000: 9 trial(s)
s = 557.000: 14 trial(s)
s = 558.000: 11 trial(s)
s = 559.000: 10 trial(s)
s = 560.000: 15 trial(s)
s = 561.000: 9 trial(s)
s = 562.000: 12 trial(s)
s = 563.000: 9 trial(s)
s = 564.000: 12 trial(s)
s = 565.000: 12 trial(s)
s = 566.000: 13 trial(s)
s = 567.000: 8 trial(s)
s = 568.000: 9 trial(s)
s = 569.000: 14 trial(s)
s = 570.000: 15 trial(s)
s = 571.000: 11 trial(s)
s = 572.000: 4 trial(s)
s = 573.000: 9 trial(s)
s = 574.000: 9 trial(s)
s = 575.000: 9 trial(s)
s = 576.000: 7 trial(s)
s = 577.000: 5 trial(s)
s = 578.000: 9 trial(s)
s = 579.000: 6 trial(s)
s = 580.000: 10 trial(s)
s = 581.000: 5 trial(s)
s = 582.000: 8 trial(s)
s = 583.000: 6 trial(s)
s = 584.000: 10 trial(s)
s = 585.000: 3 trial(s)
s = 586.000: 5 trial(s)
s = 587.000: 1 trial(s)
s = 588.000: 6 trial(s)
s = 589.000: 6 trial(s)
s = 590.000: 11 trial(s)
s = 591.000: 9 trial(s)
s = 592.000: 3 trial(s)
s = 593.000: 3 trial(s)
s = 594.000: 9 trial(s)
s = 595.000: 3 trial(s)
s = 596.000: 4 trial(s)
s = 597.000: 5 trial(s)
s = 598.000: 5 trial(s)
s = 599.000: 7 trial(s)
s = 600.000: 4 trial(s)
s = 601.000: 4 trial(s)
s = 602.000: 1 trial(s)
s = 603.000: 3 trial(s)
s = 604.000: 3 trial(s)
s = 605.000: 2 trial(s)
s = 606.000: 4 trial(s)
s = 607.000: 5 trial(s)
s = 608.000: 5 trial(s)
s = 609.000: 1 trial(s)
s = 610.000: 6 trial(s)
s = 612.000: 1 trial(s)
s = 613.000: 3 trial(s)
s = 615.000: 3 trial(s)
s = 616.000: 4 trial(s)
s = 617.000: 6 trial(s)
s = 618.000: 1 trial(s)
s = 620.000: 1 trial(s)
s = 621.000: 4 trial(s)
s = 622.000: 1 trial(s)
s = 623.000: 2 trial(s)
s = 625.000: 3 trial(s)
s = 626.000: 4 trial(s)
s = 627.000: 4 trial(s)
s = 628.000: 1 trial(s)
s = 630.000: 1 trial(s)
s = 631.000: 2 trial(s)
s = 632.000: 1 trial(s)
s = 633.000: 2 trial(s)
s = 636.000: 1 trial(s)
s = 637.000: 1 trial(s)
s = 638.000: 2 trial(s)
s = 639.000: 3 trial(s)
s = 640.000: 2 trial(s)
s = 641.000: 1 trial(s)
s = 642.000: 2 trial(s)
s = 646.000: 2 trial(s)
s = 647.000: 2 trial(s)
s = 651.000: 2 trial(s)
s = 656.000: 1 trial(s)
s = 658.000: 1 trial(s)
s = 659.000: 1 trial(s)
s = 661.000: 2 trial(s)
s = 662.000: 2 trial(s)
s = 663.000: 1 trial(s)
s = 666.000: 2 trial(s)
s = 667.000: 1 trial(s)
s = 673.000: 1 trial(s)
s = 675.000: 1 trial(s)
s = 678.000: 1 trial(s)
s = 681.000: 2 trial(s)
s = 683.000: 1 trial(s)
s = 687.000: 1 trial(s)
s = 688.000: 1 trial(s)
s = 693.000: 1 trial(s)
s = 695.000: 1 trial(s)
s = 697.000: 1 trial(s)
s = 727.000: 1 trial(s)
s = 731.000: 1 trial(s)
s = 828.000: 1 trial(s)
P (costs) = 5563 / 1000000 = 0.005563
Cost groups plot saved at plot.svg

[Comparing Proto-Athabaskan-Eyak with Proto-Yeniseian]
Positive pair 0: 13 fingernail: ꭓanc - xiːɲe
Positive pair 1: 33 give: ʔaː - o
Positive pair 2: 43 kill: ꭓeː - xeːy
Positive pair 3: 48 liver: sVntʼ - seŋ
Positive pair 4: 50 louse: kVks - xəːke
Positive pair 5: 72 see: ʔVːn - ɔŋ
Positive pair 6: 81 stone: cʰVː - cɨʔ
Positive pair 7: 85 that: ʔVw - ʔu
Positive pair 8: 92 go: haː - hey
Positive pair 9: 105 short: tikʼ - tuk
N = 10 (number of positive pairs in the original list)
S = 461.000000 (cost of positive pairs in the original list)

k = 0:	12857 trial(s)
k = 1:	61127 trial(s)
k = 2:	138575 trial(s)
k = 3:	202762 trial(s)
k = 4:	210825 trial(s)
k = 5:	169676 trial(s)
k = 6:	108161 trial(s)
k = 7:	57299 trial(s)
k = 8:	25137 trial(s)
k = 9:	9397 trial(s)
k = 10:	3055 trial(s)
k = 11:	843 trial(s)
k = 12:	226 trial(s)
k = 13:	48 trial(s)
k = 14:	12 trial(s)
P (counts) = 4184 / 1000000 = 0.004184

s = 0.000: 12857 trial(s)
s = 22.000: 513 trial(s)
s = 24.000: 222 trial(s)
s = 26.000: 371 trial(s)
s = 27.000: 492 trial(s)
s = 28.000: 1384 trial(s)
s = 29.000: 923 trial(s)
s = 30.000: 116 trial(s)
s = 31.000: 1494 trial(s)
s = 32.000: 4961 trial(s)
s = 33.000: 2330 trial(s)
s = 34.000: 2865 trial(s)
s = 35.000: 2569 trial(s)
s = 36.000: 530 trial(s)
s = 38.000: 3606 trial(s)
s = 39.000: 1693 trial(s)
s = 40.000: 1178 trial(s)
s = 41.000: 3860 trial(s)
s = 42.000: 4658 trial(s)
s = 43.000: 1369 trial(s)
s = 44.000: 2699 trial(s)
s = 45.000: 568 trial(s)
s = 46.000: 2499 trial(s)
s = 48.000: 15 trial(s)
s = 49.000: 417 trial(s)
s = 50.000: 2334 trial(s)
s = 51.000: 2505 trial(s)
s = 52.000: 24 trial(s)
s = 53.000: 1591 trial(s)
s = 54.000: 2387 trial(s)
s = 55.000: 2654 trial(s)
s = 56.000: 914 trial(s)
s = 57.000: 437 trial(s)
s = 58.000: 552 trial(s)
s = 59.000: 439 trial(s)
s = 60.000: 1293 trial(s)
s = 61.000: 3766 trial(s)
s = 62.000: 1265 trial(s)
s = 63.000: 1249 trial(s)
s = 64.000: 1407 trial(s)
s = 65.000: 1524 trial(s)
s = 66.000: 2068 trial(s)
s = 67.000: 2624 trial(s)
s = 68.000: 1577 trial(s)
s = 69.000: 1742 trial(s)
s = 70.000: 2553 trial(s)
s = 71.000: 2225 trial(s)
s = 72.000: 2501 trial(s)
s = 73.000: 5783 trial(s)
s = 74.000: 3577 trial(s)
s = 75.000: 3116 trial(s)
s = 76.000: 3547 trial(s)
s = 77.000: 3153 trial(s)
s = 78.000: 2844 trial(s)
s = 79.000: 2889 trial(s)
s = 80.000: 3033 trial(s)
s = 81.000: 4135 trial(s)
s = 82.000: 3385 trial(s)
s = 83.000: 4024 trial(s)
s = 84.000: 3547 trial(s)
s = 85.000: 3655 trial(s)
s = 86.000: 3560 trial(s)
s = 87.000: 3402 trial(s)
s = 88.000: 3582 trial(s)
s = 89.000: 3160 trial(s)
s = 90.000: 2406 trial(s)
s = 91.000: 2202 trial(s)
s = 92.000: 3371 trial(s)
s = 93.000: 4018 trial(s)
s = 94.000: 3268 trial(s)
s = 95.000: 3866 trial(s)
s = 96.000: 3719 trial(s)
s = 97.000: 3052 trial(s)
s = 98.000: 2222 trial(s)
s = 99.000: 3273 trial(s)
s = 100.000: 2862 trial(s)
s = 101.000: 3084 trial(s)
s = 102.000: 3120 trial(s)
s = 103.000: 3369 trial(s)
s = 104.000: 3331 trial(s)
s = 105.000: 4501 trial(s)
s = 106.000: 3520 trial(s)
s = 107.000: 3762 trial(s)
s = 108.000: 3523 trial(s)
s = 109.000: 3499 trial(s)
s = 110.000: 2960 trial(s)
s = 111.000: 4233 trial(s)
s = 112.000: 4101 trial(s)
s = 113.000: 3957 trial(s)
s = 114.000: 4616 trial(s)
s = 115.000: 5251 trial(s)
s = 116.000: 4669 trial(s)
s = 117.000: 4478 trial(s)
s = 118.000: 3944 trial(s)
s = 119.000: 4501 trial(s)
s = 120.000: 4003 trial(s)
s = 121.000: 4265 trial(s)
s = 122.000: 4578 trial(s)
s = 123.000: 4773 trial(s)
s = 124.000: 4533 trial(s)
s = 125.000: 4465 trial(s)
s = 126.000: 4664 trial(s)
s = 127.000: 5122 trial(s)
s = 128.000: 4829 trial(s)
s = 129.000: 4469 trial(s)
s = 130.000: 4038 trial(s)
s = 131.000: 4562 trial(s)
s = 132.000: 4139 trial(s)
s = 133.000: 4212 trial(s)
s = 134.000: 4909 trial(s)
s = 135.000: 4549 trial(s)
s = 136.000: 4504 trial(s)
s = 137.000: 4517 trial(s)
s = 138.000: 4602 trial(s)
s = 139.000: 4370 trial(s)
s = 140.000: 4454 trial(s)
s = 141.000: 4258 trial(s)
s = 142.000: 4307 trial(s)
s = 143.000: 4650 trial(s)
s = 144.000: 4395 trial(s)
s = 145.000: 4323 trial(s)
s = 146.000: 4751 trial(s)
s = 147.000: 4824 trial(s)
s = 148.000: 4635 trial(s)
s = 149.000: 4807 trial(s)
s = 150.000: 4649 trial(s)
s = 151.000: 4375 trial(s)
s = 152.000: 4312 trial(s)
s = 153.000: 4513 trial(s)
s = 154.000: 4794 trial(s)
s = 155.000: 4803 trial(s)
s = 156.000: 4904 trial(s)
s = 157.000: 4881 trial(s)
s = 158.000: 4838 trial(s)
s = 159.000: 4722 trial(s)
s = 160.000: 4756 trial(s)
s = 161.000: 4699 trial(s)
s = 162.000: 4721 trial(s)
s = 163.000: 4430 trial(s)
s = 164.000: 4479 trial(s)
s = 165.000: 4843 trial(s)
s = 166.000: 5079 trial(s)
s = 167.000: 4803 trial(s)
s = 168.000: 4880 trial(s)
s = 169.000: 4880 trial(s)
s = 170.000: 4823 trial(s)
s = 171.000: 4535 trial(s)
s = 172.000: 4636 trial(s)
s = 173.000: 4532 trial(s)
s = 174.000: 4662 trial(s)
s = 175.000: 4562 trial(s)
s = 176.000: 4651 trial(s)
s = 177.000: 4782 trial(s)
s = 178.000: 4716 trial(s)
s = 179.000: 4480 trial(s)
s = 180.000: 4461 trial(s)
s = 181.000: 4522 trial(s)
s = 182.000: 4460 trial(s)
s = 183.000: 4367 trial(s)
s = 184.000: 4428 trial(s)
s = 185.000: 4465 trial(s)
s = 186.000: 4304 trial(s)
s = 187.000: 4277 trial(s)
s = 188.000: 4562 trial(s)
s = 189.000: 4557 trial(s)
s = 190.000: 4390 trial(s)
s = 191.000: 4248 trial(s)
s = 192.000: 4388 trial(s)
s = 193.000: 4245 trial(s)
s = 194.000: 4225 trial(s)
s = 195.000: 4357 trial(s)
s = 196.000: 4297 trial(s)
s = 197.000: 4284 trial(s)
s = 198.000: 4233 trial(s)
s = 199.000: 4210 trial(s)
s = 200.000: 4370 trial(s)
s = 201.000: 4095 trial(s)
s = 202.000: 4079 trial(s)
s = 203.000: 4119 trial(s)
s = 204.000: 4180 trial(s)
s = 205.000: 4125 trial(s)
s = 206.000: 4009 trial(s)
s = 207.000: 4024 trial(s)
s = 208.000: 4043 trial(s)
s = 209.000: 4106 trial(s)
s = 210.000: 4119 trial(s)
s = 211.000: 4060 trial(s)
s = 212.000: 3982 trial(s)
s = 213.000: 3893 trial(s)
s = 214.000: 3881 trial(s)
s = 215.000: 3893 trial(s)
s = 216.000: 3908 trial(s)
s = 217.000: 3825 trial(s)
s = 218.000: 3767 trial(s)
s = 219.000: 3719 trial(s)
s = 220.000: 3843 trial(s)
s = 221.000: 3652 trial(s)
s = 222.000: 3648 trial(s)
s = 223.000: 3642 trial(s)
s = 224.000: 3674 trial(s)
s = 225.000: 3515 trial(s)
s = 226.000: 3510 trial(s)
s = 227.000: 3520 trial(s)
s = 228.000: 3455 trial(s)
s = 229.000: 3465 trial(s)
s = 230.000: 3488 trial(s)
s = 231.000: 3416 trial(s)
s = 232.000: 3406 trial(s)
s = 233.000: 3333 trial(s)
s = 234.000: 3259 trial(s)
s = 235.000: 3275 trial(s)
s = 236.000: 3203 trial(s)
s = 237.000: 3329 trial(s)
s = 238.000: 3152 trial(s)
s = 239.000: 3078 trial(s)
s = 240.000: 3193 trial(s)
s = 241.000: 3150 trial(s)
s = 242.000: 3066 trial(s)
s = 243.000: 3075 trial(s)
s = 244.000: 3038 trial(s)
s = 245.000: 2941 trial(s)
s = 246.000: 2945 trial(s)
s = 247.000: 2977 trial(s)
s = 248.000: 2900 trial(s)
s = 249.000: 2903 trial(s)
s = 250.000: 2810 trial(s)
s = 251.000: 2804 trial(s)
s = 252.000: 2701 trial(s)
s = 253.000: 2706 trial(s)
s = 254.000: 2735 trial(s)
s = 255.000: 2668 trial(s)
s = 256.000: 2777 trial(s)
s = 257.000: 2611 trial(s)
s = 258.000: 2721 trial(s)
s = 259.000: 2662 trial(s)
s = 260.000: 2559 trial(s)
s = 261.000: 2492 trial(s)
s = 262.000: 2584 trial(s)
s = 263.000: 2551 trial(s)
s = 264.000: 2381 trial(s)
s = 265.000: 2406 trial(s)
s = 266.000: 2338 trial(s)
s = 267.000: 2380 trial(s)
s = 268.000: 2313 trial(s)
s = 269.000: 2287 trial(s)
s = 270.000: 2355 trial(s)
s = 271.000: 2240 trial(s)
s = 272.000: 2262 trial(s)
s = 273.000: 2139 trial(s)
s = 274.000: 2162 trial(s)
s = 275.000: 2189 trial(s)
s = 276.000: 2133 trial(s)
s = 277.000: 2158 trial(s)
s = 278.000: 2112 trial(s)
s = 279.000: 2019 trial(s)
s = 280.000: 2066 trial(s)
s = 281.000: 2003 trial(s)
s = 282.000: 1968 trial(s)
s = 283.000: 1932 trial(s)
s = 284.000: 1853 trial(s)
s = 285.000: 1917 trial(s)
s = 286.000: 1870 trial(s)
s = 287.000: 1869 trial(s)
s = 288.000: 1791 trial(s)
s = 289.000: 1805 trial(s)
s = 290.000: 1763 trial(s)
s = 291.000: 1759 trial(s)
s = 292.000: 1681 trial(s)
s = 293.000: 1726 trial(s)
s = 294.000: 1737 trial(s)
s = 295.000: 1645 trial(s)
s = 296.000: 1582 trial(s)
s = 297.000: 1542 trial(s)
s = 298.000: 1572 trial(s)
s = 299.000: 1550 trial(s)
s = 300.000: 1507 trial(s)
s = 301.000: 1558 trial(s)
s = 302.000: 1522 trial(s)
s = 303.000: 1514 trial(s)
s = 304.000: 1422 trial(s)
s = 305.000: 1428 trial(s)
s = 306.000: 1415 trial(s)
s = 307.000: 1357 trial(s)
s = 308.000: 1370 trial(s)
s = 309.000: 1404 trial(s)
s = 310.000: 1306 trial(s)
s = 311.000: 1299 trial(s)
s = 312.000: 1331 trial(s)
s = 313.000: 1283 trial(s)
s = 314.000: 1281 trial(s)
s = 315.000: 1270 trial(s)
s = 316.000: 1189 trial(s)
s = 317.000: 1196 trial(s)
s = 318.000: 1208 trial(s)
s = 319.000: 1158 trial(s)
s = 320.000: 1097 trial(s)
s = 321.000: 1126 trial(s)
s = 322.000: 1087 trial(s)
s = 323.000: 1055 trial(s)
s = 324.000: 1079 trial(s)
s = 325.000: 1075 trial(s)
s = 326.000: 1065 trial(s)
s = 327.000: 988 trial(s)
s = 328.000: 978 trial(s)
s = 329.000: 944 trial(s)
s = 330.000: 983 trial(s)
s = 331.000: 943 trial(s)
s = 332.000: 907 trial(s)
s = 333.000: 903 trial(s)
s = 334.000: 878 trial(s)
s = 335.000: 878 trial(s)
s = 336.000: 851 trial(s)
s = 337.000: 817 trial(s)
s = 338.000: 844 trial(s)
s = 339.000: 827 trial(s)
s = 340.000: 806 trial(s)
s = 341.000: 789 trial(s)
s = 342.000: 827 trial(s)
s = 343.000: 725 trial(s)
s = 344.000: 768 trial(s)
s = 345.000: 691 trial(s)
s = 346.000: 717 trial(s)
s = 347.000: 740 trial(s)
s = 348.000: 667 trial(s)
s = 349.000: 664 trial(s)
s = 350.000: 666 trial(s)
s = 351.000: 673 trial(s)
s = 352.000: 641 trial(s)
s = 353.000: 618 trial(s)
s = 354.000: 612 trial(s)
s = 355.000: 601 trial(s)
s = 356.000: 575 trial(s)
s = 357.000: 593 trial(s)
s = 358.000: 607 trial(s)
s = 359.000: 586 trial(s)
s = 360.000: 539 trial(s)
s = 361.000: 542 trial(s)
s = 362.000: 528 trial(s)
s = 363.000: 550 trial(s)
s = 364.000: 546 trial(s)
s = 365.000: 500 trial(s)
s = 366.000: 495 trial(s)
s = 367.000: 498 trial(s)
s = 368.000: 446 trial(s)
s = 369.000: 482 trial(s)
s = 370.000: 430 trial(s)
s = 371.000: 457 trial(s)
s = 372.000: 451 trial(s)
s = 373.000: 430 trial(s)
s = 374.000: 428 trial(s)
s = 375.000: 409 trial(s)
s = 376.000: 390 trial(s)
s = 377.000: 368 trial(s)
s = 378.000: 389 trial(s)
s = 379.000: 383 trial(s)
s = 380.000: 404 trial(s)
s = 381.000: 354 trial(s)
s = 382.000: 359 trial(s)
s = 383.000: 370 trial(s)
s = 384.000: 329 trial(s)
s = 385.000: 365 trial(s)
s = 386.000: 350 trial(s)
s = 387.000: 339 trial(s)
s = 388.000: 290 trial(s)
s = 389.000: 329 trial(s)
s = 390.000: 306 trial(s)
s = 391.000: 302 trial(s)
s = 392.000: 300 trial(s)
s = 393.000: 261 trial(s)
s = 394.000: 299 trial(s)
s = 395.000: 272 trial(s)
s = 396.000: 234 trial(s)
s = 397.000: 256 trial(s)
s = 398.000: 263 trial(s)
s = 399.000: 228 trial(s)
s = 400.000: 269 trial(s)
s = 401.000: 256 trial(s)
s = 402.000: 188 trial(s)
s = 403.000: 212 trial(s)
s = 404.000: 216 trial(s)
s = 405.000: 223 trial(s)
s = 406.000: 179 trial(s)
s = 407.000: 228 trial(s)
s = 408.000: 217 trial(s)
s = 409.000: 197 trial(s)
s = 410.000: 202 trial(s)
s = 411.000: 180 trial(s)
s = 412.000: 168 trial(s)
s = 413.000: 182 trial(s)
s = 414.000: 194 trial(s)
s = 415.000: 173 trial(s)
s = 416.000: 166 trial(s)
s = 417.000: 153 trial(s)
s = 418.000: 151 trial(s)
s = 419.000: 172 trial(s)
s = 420.000: 163 trial(s)
s = 421.000: 140 trial(s)
s = 422.000: 145 trial(s)
s = 423.000: 139 trial(s)
s = 424.000: 153 trial(s)
s = 425.000: 124 trial(s)
s = 426.000: 146 trial(s)
s = 427.000: 146 trial(s)
s = 428.000: 136 trial(s)
s = 429.000: 108 trial(s)
s = 430.000: 132 trial(s)
s = 431.000: 107 trial(s)
s = 432.000: 116 trial(s)
s = 433.000: 154 trial(s)
s = 434.000: 134 trial(s)
s = 435.000: 102 trial(s)
s = 436.000: 96 trial(s)
s = 437.000: 115 trial(s)
s = 438.000: 107 trial(s)
s = 439.000: 102 trial(s)
s = 440.000: 97 trial(s)
s = 441.000: 91 trial(s)
s = 442.000: 88 trial(s)
s = 443.000: 95 trial(s)
s = 444.000: 85 trial(s)
s = 445.000: 63 trial(s)
s = 446.000: 74 trial(s)
s = 447.000: 89 trial(s)
s = 448.000: 68 trial(s)
s = 449.000: 82 trial(s)
s = 450.000: 69 trial(s)
s = 451.000: 66 trial(s)
s = 452.000: 64 trial(s)
s = 453.000: 81 trial(s)
s = 454.000: 76 trial(s)
s = 455.000: 60 trial(s)
s = 456.000: 62 trial(s)
s = 457.000: 60 trial(s)
s = 458.000: 61 trial(s)
s = 459.000: 63 trial(s)
s = 460.000: 70 trial(s)
s = 461.000: 49 trial(s)
s = 462.000: 48 trial(s)
s = 463.000: 38 trial(s)
s = 464.000: 49 trial(s)
s = 465.000: 58 trial(s)
s = 466.000: 46 trial(s)
s = 467.000: 48 trial(s)
s = 468.000: 55 trial(s)
s = 469.000: 57 trial(s)
s = 470.000: 44 trial(s)
s = 471.000: 36 trial(s)
s = 472.000: 37 trial(s)
s = 473.000: 35 trial(s)
s = 474.000: 40 trial(s)
s = 475.000: 38 trial(s)
s = 476.000: 35 trial(s)
s = 477.000: 47 trial(s)
s = 478.000: 34 trial(s)
s = 479.000: 39 trial(s)
s = 480.000: 45 trial(s)
s = 481.000: 37 trial(s)
s = 482.000: 48 trial(s)
s = 483.000: 33 trial(s)
s = 484.000: 23 trial(s)
s = 485.000: 27 trial(s)
s = 486.000: 40 trial(s)
s = 487.000: 24 trial(s)
s = 488.000: 26 trial(s)
s = 489.000: 33 trial(s)
s = 490.000: 20 trial(s)
s = 491.000: 23 trial(s)
s = 492.000: 18 trial(s)
s = 493.000: 20 trial(s)
s = 494.000: 24 trial(s)
s = 495.000: 14 trial(s)
s = 496.000: 20 trial(s)
s = 497.000: 17 trial(s)
s = 498.000: 23 trial(s)
s = 499.000: 16 trial(s)
s = 500.000: 22 trial(s)
s = 501.000: 15 trial(s)
s = 502.000: 17 trial(s)
s = 503.000: 18 trial(s)
s = 504.000: 18 trial(s)
s = 505.000: 15 trial(s)
s = 506.000: 17 trial(s)
s = 507.000: 19 trial(s)
s = 508.000: 18 trial(s)
s = 509.000: 12 trial(s)
s = 510.000: 17 trial(s)
s = 511.000: 10 trial(s)
s = 512.000: 10 trial(s)
s = 513.000: 17 trial(s)
s = 514.000: 17 trial(s)
s = 515.000: 16 trial(s)
s = 516.000: 14 trial(s)
s = 517.000: 10 trial(s)
s = 518.000: 12 trial(s)
s = 519.000: 12 trial(s)
s = 520.000: 5 trial(s)
s = 521.000: 11 trial(s)
s = 522.000: 9 trial(s)
s = 523.000: 12 trial(s)
s = 524.000: 7 trial(s)
s = 525.000: 12 trial(s)
s = 526.000: 13 trial(s)
s = 527.000: 9 trial(s)
s = 528.000: 8 trial(s)
s = 529.000: 6 trial(s)
s = 530.000: 6 trial(s)
s = 531.000: 7 trial(s)
s = 532.000: 8 trial(s)
s = 533.000: 10 trial(s)
s = 534.000: 11 trial(s)
s = 535.000: 4 trial(s)
s = 536.000: 12 trial(s)
s = 537.000: 7 trial(s)
s = 538.000: 1 trial(s)
s = 539.000: 6 trial(s)
s = 540.000: 4 trial(s)
s = 541.000: 6 trial(s)
s = 542.000: 6 trial(s)
s = 543.000: 4 trial(s)
s = 544.000: 1 trial(s)
s = 545.000: 4 trial(s)
s = 546.000: 1 trial(s)
s = 547.000: 9 trial(s)
s = 548.000: 8 trial(s)
s = 549.000: 4 trial(s)
s = 550.000: 1 trial(s)
s = 551.000: 5 trial(s)
s = 552.000: 2 trial(s)
s = 553.000: 2 trial(s)
s = 554.000: 2 trial(s)
s = 555.000: 4 trial(s)
s = 556.000: 2 trial(s)
s = 557.000: 2 trial(s)
s = 558.000: 2 trial(s)
s = 559.000: 3 trial(s)
s = 560.000: 7 trial(s)
s = 561.000: 5 trial(s)
s = 562.000: 6 trial(s)
s = 563.000: 5 trial(s)
s = 564.000: 1 trial(s)
s = 565.000: 5 trial(s)
s = 566.000: 5 trial(s)
s = 567.000: 2 trial(s)
s = 568.000: 3 trial(s)
s = 569.000: 3 trial(s)
s = 570.000: 2 trial(s)
s = 573.000: 2 trial(s)
s = 574.000: 1 trial(s)
s = 575.000: 1 trial(s)
s = 576.000: 5 trial(s)
s = 578.000: 2 trial(s)
s = 579.000: 2 trial(s)
s = 580.000: 2 trial(s)
s = 582.000: 1 trial(s)
s = 583.000: 4 trial(s)
s = 586.000: 1 trial(s)
s = 587.000: 1 trial(s)
s = 588.000: 2 trial(s)
s = 590.000: 1 trial(s)
s = 591.000: 1 trial(s)
s = 592.000: 1 trial(s)
s = 593.000: 1 trial(s)
s = 595.000: 3 trial(s)
s = 598.000: 2 trial(s)
s = 599.000: 2 trial(s)
s = 603.000: 2 trial(s)
s = 604.000: 1 trial(s)
s = 606.000: 1 trial(s)
s = 607.000: 2 trial(s)
s = 608.000: 2 trial(s)
s = 610.000: 1 trial(s)
s = 612.000: 1 trial(s)
s = 613.000: 1 trial(s)
s = 616.000: 1 trial(s)
s = 622.000: 1 trial(s)
s = 625.000: 1 trial(s)
s = 629.000: 1 trial(s)
s = 630.000: 1 trial(s)
s = 631.000: 1 trial(s)
s = 637.000: 1 trial(s)
s = 640.000: 1 trial(s)
s = 643.000: 1 trial(s)
s = 645.000: 1 trial(s)
s = 651.000: 1 trial(s)
s = 652.000: 1 trial(s)
s = 657.000: 1 trial(s)
s = 659.000: 1 trial(s)
s = 662.000: 1 trial(s)
s = 675.000: 1 trial(s)
s = 681.000: 2 trial(s)
P (costs) = 2014 / 1000000 = 0.002014
Cost groups plot saved at plot.svg

[FINAL] Max P(costs) = 0.005563 (Proto-Yeniseian, Proto-Athabaskan-Eyak)
```
