## Supplementary material for "Circumpolar peoples and their languages: lexical and genomic data suggest ancient Chukotko-Kamchatkan–Nivkh and Yukaghir-Samoyedic connections": consonant_Proto-Yeniseian_.txt

```
all (Proto-Yeniseian)
Seen as: *bɨʎ-
[Transformed]
bɨʎ	-->	PL (Total 2 symbols)

ashes (Proto-Yeniseian)
Seen as: *qol- ~ *qor-
[Transformed]
qol	-->	KL (Total 2 symbols)
qor	-->	KR (Total 2 symbols)

bark (Proto-Yeniseian)
Seen as: *ʔɨɢ- ~ *xɨɢ-
[Transformed]
ʔɨɢ	-->	HK (Total 2 symbols)
xɨɢ	-->	KK (Total 2 symbols)

belly (Proto-Yeniseian)
Seen as: 
[Transformed]


big (Proto-Yeniseian)
Seen as: *qeʔ
[Transformed]
qeʔ	-->	KH (Total 2 symbols)

bird (Proto-Yeniseian)
Seen as: *duma
[Transformed]
duma	-->	TM (Total 2 symbols)

bite (Proto-Yeniseian)
Seen as: 
[Transformed]


black (Proto-Yeniseian)
Seen as: *tum-
[Transformed]
tum	-->	TM (Total 2 symbols)

blood (Proto-Yeniseian)
Seen as: *sur
[Transformed]
sur	-->	SR (Total 2 symbols)

bone (Proto-Yeniseian)
Seen as: *ʔaʔd ~ *xaʔd
[Transformed]
ʔaʔd	-->	HT (Total 2 symbols)
xaʔd	-->	KT (Total 2 symbols)

breast (Proto-Yeniseian)
Seen as: *təga; *pVxV
[Transformed]
təga	-->	TK (Total 2 symbols)
pVxV	-->	PK (Total 2 symbols)

burn tr. (Proto-Yeniseian)
Seen as: *qɔʔt
[Transformed]
qɔʔt	-->	KT (Total 2 symbols)

fingernail (Proto-Yeniseian)
Seen as: *ʔiːɲe ~ *xiːɲe
[Transformed]
ʔiːɲe	-->	HN (Total 2 symbols)
xiːɲe	-->	KN (Total 2 symbols)

cloud (Proto-Yeniseian)
Seen as: *ʔas=pur
[Transformed]
pur	-->	PR (Total 2 symbols)

cold (Proto-Yeniseian)
Seen as: *taʔy; *ǯVr1- ~ *ǯVl-
[Transformed]
taʔy	-->	TH (Total 2 symbols)
ǯVr1	-->	CR (Total 2 symbols)
ǯVl	-->	CL (Total 2 symbols)

come (Proto-Yeniseian)
Seen as: *=ət-
[Transformed]
ət	-->	HT (Total 2 symbols)

die (Proto-Yeniseian)
Seen as: *qɔ
[Transformed]
qɔ	-->	KH (Total 2 symbols)

dog (Proto-Yeniseian)
Seen as: *čip
[Transformed]
čip	-->	CP (Total 2 symbols)

drink (Proto-Yeniseian)
Seen as: *=op
[Transformed]
op	-->	HP (Total 2 symbols)

dry (Proto-Yeniseian)
Seen as: *qɔy- ~ *qɔɢ-
[Transformed]
qɔy	-->	KH (Total 2 symbols)
qɔɢ	-->	KK (Total 2 symbols)

ear (Proto-Yeniseian)
Seen as: *ʔɔdɢe
[Transformed]
ʔɔdɢe	-->	HTK (Total 3 symbols)

earth (Proto-Yeniseian)
Seen as: *baʔŋ
[Transformed]
baʔŋ	-->	PN (Total 2 symbols)

eat (Proto-Yeniseian)
Seen as: *siː-
[Transformed]
siː	-->	SH (Total 2 symbols)

egg (Proto-Yeniseian)
Seen as: *yeʔy
[Transformed]
yeʔy	-->	YH (Total 2 symbols)

eye (Proto-Yeniseian)
Seen as: *de-s
[Transformed]
de	-->	TH (Total 2 symbols)

fat n. (Proto-Yeniseian)
Seen as: *gɨʔd
[Transformed]
gɨʔd	-->	KT (Total 2 symbols)

feather (Proto-Yeniseian)
Seen as: *ʔaːsi
[Transformed]
ʔaːsi	-->	HS (Total 2 symbols)

fire (Proto-Yeniseian)
Seen as: *boʔk
[Transformed]
boʔk	-->	PK (Total 2 symbols)

fish (Proto-Yeniseian)
Seen as: *ciːk
[Transformed]
ciːk	-->	CK (Total 2 symbols)

fly v. (Proto-Yeniseian)
Seen as: *=doːq
[Transformed]
doːq	-->	TK (Total 2 symbols)

foot (Proto-Yeniseian)
Seen as: *bul
[Transformed]
bul	-->	PL (Total 2 symbols)

full (Proto-Yeniseian)
Seen as: *ʔute
[Transformed]
ʔute	-->	HT (Total 2 symbols)

give (Proto-Yeniseian)
Seen as: *n=...=o
[Transformed]
o	-->	HH (Total 2 symbols)

good (Proto-Yeniseian)
Seen as: *haq-
[Transformed]
haq	-->	HK (Total 2 symbols)

green (Proto-Yeniseian)
Seen as: 
[Transformed]


hair (Proto-Yeniseian)
Seen as: *cəŋe
[Transformed]
cəŋe	-->	CN (Total 2 symbols)

hand (Proto-Yeniseian)
Seen as: *pVg-
[Transformed]
pVg	-->	PK (Total 2 symbols)

head (Proto-Yeniseian)
Seen as: *cɨʔɢe
[Transformed]
cɨʔɢe	-->	CK (Total 2 symbols)

hear (Proto-Yeniseian)
Seen as: *=ta
[Transformed]
ta	-->	TH (Total 2 symbols)

heart (Proto-Yeniseian)
Seen as: *pu
[Transformed]
pu	-->	PH (Total 2 symbols)

horn (Proto-Yeniseian)
Seen as: *qɔʔ
[Transformed]
qɔʔ	-->	KH (Total 2 symbols)

I (Proto-Yeniseian)
Seen as: *ʔaʒ
[Transformed]
ʔaʒ	-->	HC (Total 2 symbols)

kill (Proto-Yeniseian)
Seen as: *ʔeːy ~ *xeːy
[Transformed]
ʔeːy	-->	HH (Total 2 symbols)
xeːy	-->	KH (Total 2 symbols)

knee (Proto-Yeniseian)
Seen as: *baʔt
[Transformed]
baʔt	-->	PT (Total 2 symbols)

know (Proto-Yeniseian)
Seen as: *ʔVt-
[Transformed]
ʔVt	-->	HT (Total 2 symbols)

leaf (Proto-Yeniseian)
Seen as: *yəːpe
[Transformed]
yəːpe	-->	YP (Total 2 symbols)

lie (Proto-Yeniseian)
Seen as: *=qɔt
[Transformed]
qɔt	-->	KT (Total 2 symbols)

liver (Proto-Yeniseian)
Seen as: *seŋ
[Transformed]
seŋ	-->	SN (Total 2 symbols)

long (Proto-Yeniseian)
Seen as: *ʔux-
[Transformed]
ʔux	-->	HK (Total 2 symbols)

louse (Proto-Yeniseian)
Seen as: *ʔəːke ~ *xəːke
[Transformed]
ʔəːke	-->	HK (Total 2 symbols)
xəːke	-->	KK (Total 2 symbols)

man (Proto-Yeniseian)
Seen as: *pixe
[Transformed]
pixe	-->	PK (Total 2 symbols)

many (Proto-Yeniseian)
Seen as: *bəy-
[Transformed]
bəy	-->	PH (Total 2 symbols)

meat (Proto-Yeniseian)
Seen as: *ʔise
[Transformed]
ʔise	-->	HS (Total 2 symbols)

moon (Proto-Yeniseian)
Seen as: *suy; *qep
[Transformed]
suy	-->	SH (Total 2 symbols)
qep	-->	KP (Total 2 symbols)

mountain (Proto-Yeniseian)
Seen as: *rʸɨʔǯ
[Transformed]
rʸɨʔǯ	-->	RC (Total 2 symbols)

mouth (Proto-Yeniseian)
Seen as: *qowe
[Transformed]
qowe	-->	KH (Total 2 symbols)

name (Proto-Yeniseian)
Seen as: *ʔiɢ
[Transformed]
ʔiɢ	-->	HK (Total 2 symbols)

neck (Proto-Yeniseian)
Seen as: *kəqənt
[Transformed]
kəqənt	-->	KKNT (Total 4 symbols)

new (Proto-Yeniseian)
Seen as: *giʔ
[Transformed]
giʔ	-->	KH (Total 2 symbols)

night (Proto-Yeniseian)
Seen as: *siɢ
[Transformed]
siɢ	-->	SK (Total 2 symbols)

nose (Proto-Yeniseian)
Seen as: *xaŋ
[Transformed]
xaŋ	-->	KN (Total 2 symbols)

not (Proto-Yeniseian)
Seen as: *wən
[Transformed]
wən	-->	WN (Total 2 symbols)

one (Proto-Yeniseian)
Seen as: *qu-s-a
[Transformed]
qu	-->	KH (Total 2 symbols)

person (Proto-Yeniseian)
Seen as: *keʔt
[Transformed]
keʔt	-->	KT (Total 2 symbols)

rain (Proto-Yeniseian)
Seen as: *xur
[Transformed]
xur	-->	KR (Total 2 symbols)

red (Proto-Yeniseian)
Seen as: *sur-
[Transformed]
sur	-->	SR (Total 2 symbols)

road (Proto-Yeniseian)
Seen as: *qoʔt; *qɨq
[Transformed]
qoʔt	-->	KT (Total 2 symbols)
qɨq	-->	KK (Total 2 symbols)

root (Proto-Yeniseian)
Seen as: *ciːǯ
[Transformed]
ciːǯ	-->	CC (Total 2 symbols)

round (Proto-Yeniseian)
Seen as: *pVd-
[Transformed]
pVd	-->	PT (Total 2 symbols)

sand (Proto-Yeniseian)
Seen as: *pən-əŋ
[Transformed]
pən	-->	PN (Total 2 symbols)

say (Proto-Yeniseian)
Seen as: *saga-
[Transformed]
saga	-->	SK (Total 2 symbols)

see (Proto-Yeniseian)
Seen as: *t=...=ɔŋ
[Transformed]
ɔŋ	-->	HN (Total 2 symbols)

seed (Proto-Yeniseian)
Seen as: 
[Transformed]


sit (Proto-Yeniseian)
Seen as: *xu-
[Transformed]
xu	-->	KH (Total 2 symbols)

skin (Proto-Yeniseian)
Seen as: 
[Transformed]


sleep (Proto-Yeniseian)
Seen as: *=qɔt
[Transformed]
qɔt	-->	KT (Total 2 symbols)

small (Proto-Yeniseian)
Seen as: *pəɲ-
[Transformed]
pəɲ	-->	PN (Total 2 symbols)

smoke (Proto-Yeniseian)
Seen as: *duʔ
[Transformed]
duʔ	-->	TH (Total 2 symbols)

stand (Proto-Yeniseian)
Seen as: *=dɨŋ ~ *=dɨk
[Transformed]
dɨŋ	-->	TN (Total 2 symbols)
dɨk	-->	TK (Total 2 symbols)

star (Proto-Yeniseian)
Seen as: *qɔːqa
[Transformed]
qɔːqa	-->	KK (Total 2 symbols)

stone (Proto-Yeniseian)
Seen as: *cɨʔ-s
[Transformed]
cɨʔ	-->	CH (Total 2 symbols)

sun (Proto-Yeniseian)
Seen as: *xiɢ-a
[Transformed]
xiɢ	-->	KK (Total 2 symbols)

swim (Proto-Yeniseian)
Seen as: *suːy
[Transformed]
suːy	-->	SH (Total 2 symbols)

tail (Proto-Yeniseian)
Seen as: *puɢ-aʒ
[Transformed]
puɢ	-->	PK (Total 2 symbols)

that (Proto-Yeniseian)
Seen as: *ʔu; *ʔa
[Transformed]
ʔu	-->	HH (Total 2 symbols)
ʔa	-->	HH (Total 2 symbols)

this (Proto-Yeniseian)
Seen as: *ʔi
[Transformed]
ʔi	-->	HH (Total 2 symbols)

thou (Proto-Yeniseian)
Seen as: *ʔaw
[Transformed]
ʔaw	-->	HH (Total 2 symbols)

tongue (Proto-Yeniseian)
Seen as: *ʔey
[Transformed]
ʔey	-->	HH (Total 2 symbols)

tooth (Proto-Yeniseian)
Seen as: *ʔiːti
[Transformed]
ʔiːti	-->	HT (Total 2 symbols)

tree (Proto-Yeniseian)
Seen as: *ʔɔksi
[Transformed]
ʔɔksi	-->	HKS (Total 3 symbols)

two (Proto-Yeniseian)
Seen as: *xɨn-a
[Transformed]
xɨn	-->	KN (Total 2 symbols)

go (Proto-Yeniseian)
Seen as: *hey-; *=ʒe- ~ *=ʒen
[Transformed]
hey	-->	HH (Total 2 symbols)
ʒe	-->	CH (Total 2 symbols)
ʒen	-->	CN (Total 2 symbols)

warm (Proto-Yeniseian)
Seen as: *xus-
[Transformed]
xus	-->	KS (Total 2 symbols)

water (Proto-Yeniseian)
Seen as: *xur1
[Transformed]
xur1	-->	KR (Total 2 symbols)

we (Proto-Yeniseian)
Seen as: *ʔaʒ-əŋ
[Transformed]
ʔaʒ	-->	HC (Total 2 symbols)

what (Proto-Yeniseian)
Seen as: *si ~ *ʔa=si
[Transformed]
si	-->	SH (Total 2 symbols)
si	-->	SH (Total 2 symbols)

white (Proto-Yeniseian)
Seen as: *tak-am
[Transformed]
tak	-->	TK (Total 2 symbols)

who (Proto-Yeniseian)
Seen as: *ʔan-
[Transformed]
ʔan	-->	HN (Total 2 symbols)

woman (Proto-Yeniseian)
Seen as: *qem
[Transformed]
qem	-->	KM (Total 2 symbols)

yellow (Proto-Yeniseian)
Seen as: 
[Transformed]


far (Proto-Yeniseian)
Seen as: *biːr1
[Transformed]
biːr1	-->	PR (Total 2 symbols)

heavy (Proto-Yeniseian)
Seen as: *səɢ-
[Transformed]
səɢ	-->	SK (Total 2 symbols)

near (Proto-Yeniseian)
Seen as: *ʔuti ~ *xuti
[Transformed]
ʔuti	-->	HT (Total 2 symbols)
xuti	-->	KT (Total 2 symbols)

salt (Proto-Yeniseian)
Seen as: *čəʔ
[Transformed]
čəʔ	-->	CH (Total 2 symbols)

short (Proto-Yeniseian)
Seen as: *poʔl; *tuk-
[Transformed]
poʔl	-->	PL (Total 2 symbols)
tuk	-->	TK (Total 2 symbols)

snake (Proto-Yeniseian)
Seen as: 
[Transformed]


thin (Proto-Yeniseian)
Seen as: *pakse-m; *tɔq-
[Transformed]
pakse	-->	PKS (Total 3 symbols)
tɔq	-->	TK (Total 2 symbols)

wind (Proto-Yeniseian)
Seen as: *bey
[Transformed]
bey	-->	PH (Total 2 symbols)

worm (Proto-Yeniseian)
Seen as: *koy
[Transformed]
koy	-->	KH (Total 2 symbols)

year (Proto-Yeniseian)
Seen as: *sɨɢa
[Transformed]
sɨɢa	-->	SK (Total 2 symbols)
```
