## Supplementary material for "Circumpolar peoples and their languages: lexical and genomic data suggest ancient Chukotko-Kamchatkan–Nivkh and Yukaghir-Samoyedic connections": result_Proto-Yeniseian_Proto-Athabaskan.txt

```
[Comparing Proto-Yeniseian with Proto-Athabaskan]
Positive pair 0: 13 fingernail: xiːɲe - qVɲ
Positive pair 1: 33 give: o - ʔaː
Positive pair 2: 43 kill: xeːy - ʁeː
Positive pair 3: 54 moon: suy - š̢aː
Positive pair 4: 72 see: ɔŋ - ʔeːn
Positive pair 5: 81 stone: cɨʔ - cʰeː
Positive pair 6: 92 go: hey - haː
N = 7 (number of positive pairs in the original list)
S = 336.000000 (cost of positive pairs in the original list)

k = 0:	53354 trial(s)
k = 1:	165057 trial(s)
k = 2:	246195 trial(s)
k = 3:	233901 trial(s)
k = 4:	162421 trial(s)
k = 5:	85349 trial(s)
k = 6:	36264 trial(s)
k = 7:	12590 trial(s)
k = 8:	3768 trial(s)
k = 9:	855 trial(s)
k = 10:	202 trial(s)
k = 11:	36 trial(s)
k = 12:	8 trial(s)
P (counts) = 17459 / 1000000 = 0.017459

s = 0.000: 53354 trial(s)
s = 27.000: 7652 trial(s)
s = 28.000: 5129 trial(s)
s = 29.000: 985 trial(s)
s = 31.000: 499 trial(s)
s = 32.000: 975 trial(s)
s = 33.000: 1052 trial(s)
s = 34.000: 15061 trial(s)
s = 35.000: 3340 trial(s)
s = 36.000: 527 trial(s)
s = 37.000: 464 trial(s)
s = 39.000: 1022 trial(s)
s = 40.000: 10331 trial(s)
s = 41.000: 14884 trial(s)
s = 42.000: 1927 trial(s)
s = 43.000: 477 trial(s)
s = 44.000: 17294 trial(s)
s = 45.000: 5288 trial(s)
s = 46.000: 893 trial(s)
s = 48.000: 3148 trial(s)
s = 49.000: 5047 trial(s)
s = 50.000: 496 trial(s)
s = 51.000: 4520 trial(s)
s = 53.000: 16216 trial(s)
s = 54.000: 5386 trial(s)
s = 55.000: 752 trial(s)
s = 56.000: 3842 trial(s)
s = 57.000: 4606 trial(s)
s = 58.000: 75 trial(s)
s = 59.000: 3968 trial(s)
s = 60.000: 244 trial(s)
s = 61.000: 3912 trial(s)
s = 62.000: 12235 trial(s)
s = 63.000: 5832 trial(s)
s = 64.000: 189 trial(s)
s = 65.000: 198 trial(s)
s = 66.000: 476 trial(s)
s = 67.000: 2469 trial(s)
s = 68.000: 4282 trial(s)
s = 69.000: 2732 trial(s)
s = 70.000: 793 trial(s)
s = 71.000: 4941 trial(s)
s = 72.000: 2656 trial(s)
s = 73.000: 1697 trial(s)
s = 74.000: 8792 trial(s)
s = 75.000: 5339 trial(s)
s = 76.000: 3127 trial(s)
s = 77.000: 5068 trial(s)
s = 78.000: 5819 trial(s)
s = 79.000: 3334 trial(s)
s = 80.000: 5981 trial(s)
s = 81.000: 5315 trial(s)
s = 82.000: 3440 trial(s)
s = 83.000: 3354 trial(s)
s = 84.000: 5077 trial(s)
s = 85.000: 7659 trial(s)
s = 86.000: 3798 trial(s)
s = 87.000: 5778 trial(s)
s = 88.000: 5612 trial(s)
s = 89.000: 6079 trial(s)
s = 90.000: 5100 trial(s)
s = 91.000: 3823 trial(s)
s = 92.000: 3241 trial(s)
s = 93.000: 6441 trial(s)
s = 94.000: 6940 trial(s)
s = 95.000: 4941 trial(s)
s = 96.000: 5261 trial(s)
s = 97.000: 9998 trial(s)
s = 98.000: 5715 trial(s)
s = 99.000: 2713 trial(s)
s = 100.000: 3186 trial(s)
s = 101.000: 5070 trial(s)
s = 102.000: 6503 trial(s)
s = 103.000: 6724 trial(s)
s = 104.000: 4993 trial(s)
s = 105.000: 3856 trial(s)
s = 106.000: 7129 trial(s)
s = 107.000: 6208 trial(s)
s = 108.000: 4678 trial(s)
s = 109.000: 3161 trial(s)
s = 110.000: 4251 trial(s)
s = 111.000: 4726 trial(s)
s = 112.000: 4837 trial(s)
s = 113.000: 3569 trial(s)
s = 114.000: 4406 trial(s)
s = 115.000: 8250 trial(s)
s = 116.000: 5485 trial(s)
s = 117.000: 3291 trial(s)
s = 118.000: 5890 trial(s)
s = 119.000: 4924 trial(s)
s = 120.000: 4010 trial(s)
s = 121.000: 5291 trial(s)
s = 122.000: 4240 trial(s)
s = 123.000: 3778 trial(s)
s = 124.000: 5350 trial(s)
s = 125.000: 5598 trial(s)
s = 126.000: 3373 trial(s)
s = 127.000: 4984 trial(s)
s = 128.000: 4997 trial(s)
s = 129.000: 4329 trial(s)
s = 130.000: 5499 trial(s)
s = 131.000: 5357 trial(s)
s = 132.000: 3827 trial(s)
s = 133.000: 5330 trial(s)
s = 134.000: 4918 trial(s)
s = 135.000: 4168 trial(s)
s = 136.000: 5364 trial(s)
s = 137.000: 5476 trial(s)
s = 138.000: 5364 trial(s)
s = 139.000: 4641 trial(s)
s = 140.000: 4460 trial(s)
s = 141.000: 4737 trial(s)
s = 142.000: 5414 trial(s)
s = 143.000: 4740 trial(s)
s = 144.000: 3999 trial(s)
s = 145.000: 4501 trial(s)
s = 146.000: 4771 trial(s)
s = 147.000: 4961 trial(s)
s = 148.000: 4840 trial(s)
s = 149.000: 4416 trial(s)
s = 150.000: 4808 trial(s)
s = 151.000: 5124 trial(s)
s = 152.000: 4513 trial(s)
s = 153.000: 3746 trial(s)
s = 154.000: 4187 trial(s)
s = 155.000: 4880 trial(s)
s = 156.000: 4863 trial(s)
s = 157.000: 4240 trial(s)
s = 158.000: 4144 trial(s)
s = 159.000: 5091 trial(s)
s = 160.000: 4395 trial(s)
s = 161.000: 3894 trial(s)
s = 162.000: 3806 trial(s)
s = 163.000: 4014 trial(s)
s = 164.000: 4262 trial(s)
s = 165.000: 4190 trial(s)
s = 166.000: 3751 trial(s)
s = 167.000: 3643 trial(s)
s = 168.000: 4217 trial(s)
s = 169.000: 4209 trial(s)
s = 170.000: 3750 trial(s)
s = 171.000: 4108 trial(s)
s = 172.000: 3943 trial(s)
s = 173.000: 3630 trial(s)
s = 174.000: 3980 trial(s)
s = 175.000: 3720 trial(s)
s = 176.000: 3531 trial(s)
s = 177.000: 4054 trial(s)
s = 178.000: 4003 trial(s)
s = 179.000: 3336 trial(s)
s = 180.000: 3633 trial(s)
s = 181.000: 3695 trial(s)
s = 182.000: 3649 trial(s)
s = 183.000: 3463 trial(s)
s = 184.000: 3561 trial(s)
s = 185.000: 3281 trial(s)
s = 186.000: 3443 trial(s)
s = 187.000: 3534 trial(s)
s = 188.000: 3074 trial(s)
s = 189.000: 3504 trial(s)
s = 190.000: 3426 trial(s)
s = 191.000: 3269 trial(s)
s = 192.000: 3394 trial(s)
s = 193.000: 3247 trial(s)
s = 194.000: 3101 trial(s)
s = 195.000: 3297 trial(s)
s = 196.000: 3261 trial(s)
s = 197.000: 2921 trial(s)
s = 198.000: 3095 trial(s)
s = 199.000: 3080 trial(s)
s = 200.000: 3061 trial(s)
s = 201.000: 2993 trial(s)
s = 202.000: 2881 trial(s)
s = 203.000: 2891 trial(s)
s = 204.000: 3029 trial(s)
s = 205.000: 2922 trial(s)
s = 206.000: 2661 trial(s)
s = 207.000: 2777 trial(s)
s = 208.000: 2861 trial(s)
s = 209.000: 2725 trial(s)
s = 210.000: 2654 trial(s)
s = 211.000: 2578 trial(s)
s = 212.000: 2653 trial(s)
s = 213.000: 2581 trial(s)
s = 214.000: 2559 trial(s)
s = 215.000: 2440 trial(s)
s = 216.000: 2481 trial(s)
s = 217.000: 2474 trial(s)
s = 218.000: 2437 trial(s)
s = 219.000: 2322 trial(s)
s = 220.000: 2310 trial(s)
s = 221.000: 2318 trial(s)
s = 222.000: 2421 trial(s)
s = 223.000: 2269 trial(s)
s = 224.000: 2204 trial(s)
s = 225.000: 2220 trial(s)
s = 226.000: 2183 trial(s)
s = 227.000: 2126 trial(s)
s = 228.000: 2185 trial(s)
s = 229.000: 2008 trial(s)
s = 230.000: 2133 trial(s)
s = 231.000: 2056 trial(s)
s = 232.000: 1953 trial(s)
s = 233.000: 1991 trial(s)
s = 234.000: 1991 trial(s)
s = 235.000: 1913 trial(s)
s = 236.000: 1908 trial(s)
s = 237.000: 1983 trial(s)
s = 238.000: 1909 trial(s)
s = 239.000: 1799 trial(s)
s = 240.000: 1825 trial(s)
s = 241.000: 1657 trial(s)
s = 242.000: 1774 trial(s)
s = 243.000: 1741 trial(s)
s = 244.000: 1694 trial(s)
s = 245.000: 1624 trial(s)
s = 246.000: 1662 trial(s)
s = 247.000: 1606 trial(s)
s = 248.000: 1696 trial(s)
s = 249.000: 1682 trial(s)
s = 250.000: 1517 trial(s)
s = 251.000: 1492 trial(s)
s = 252.000: 1547 trial(s)
s = 253.000: 1488 trial(s)
s = 254.000: 1452 trial(s)
s = 255.000: 1493 trial(s)
s = 256.000: 1355 trial(s)
s = 257.000: 1383 trial(s)
s = 258.000: 1402 trial(s)
s = 259.000: 1311 trial(s)
s = 260.000: 1305 trial(s)
s = 261.000: 1243 trial(s)
s = 262.000: 1306 trial(s)
s = 263.000: 1304 trial(s)
s = 264.000: 1182 trial(s)
s = 265.000: 1195 trial(s)
s = 266.000: 1275 trial(s)
s = 267.000: 1235 trial(s)
s = 268.000: 1157 trial(s)
s = 269.000: 1212 trial(s)
s = 270.000: 1142 trial(s)
s = 271.000: 1131 trial(s)
s = 272.000: 1078 trial(s)
s = 273.000: 1014 trial(s)
s = 274.000: 1067 trial(s)
s = 275.000: 989 trial(s)
s = 276.000: 992 trial(s)
s = 277.000: 968 trial(s)
s = 278.000: 944 trial(s)
s = 279.000: 955 trial(s)
s = 280.000: 957 trial(s)
s = 281.000: 909 trial(s)
s = 282.000: 911 trial(s)
s = 283.000: 868 trial(s)
s = 284.000: 872 trial(s)
s = 285.000: 829 trial(s)
s = 286.000: 822 trial(s)
s = 287.000: 827 trial(s)
s = 288.000: 792 trial(s)
s = 289.000: 777 trial(s)
s = 290.000: 758 trial(s)
s = 291.000: 725 trial(s)
s = 292.000: 777 trial(s)
s = 293.000: 740 trial(s)
s = 294.000: 724 trial(s)
s = 295.000: 752 trial(s)
s = 296.000: 681 trial(s)
s = 297.000: 671 trial(s)
s = 298.000: 677 trial(s)
s = 299.000: 683 trial(s)
s = 300.000: 645 trial(s)
s = 301.000: 594 trial(s)
s = 302.000: 630 trial(s)
s = 303.000: 671 trial(s)
s = 304.000: 585 trial(s)
s = 305.000: 560 trial(s)
s = 306.000: 550 trial(s)
s = 307.000: 578 trial(s)
s = 308.000: 553 trial(s)
s = 309.000: 540 trial(s)
s = 310.000: 498 trial(s)
s = 311.000: 529 trial(s)
s = 312.000: 495 trial(s)
s = 313.000: 468 trial(s)
s = 314.000: 531 trial(s)
s = 315.000: 463 trial(s)
s = 316.000: 484 trial(s)
s = 317.000: 465 trial(s)
s = 318.000: 463 trial(s)
s = 319.000: 465 trial(s)
s = 320.000: 413 trial(s)
s = 321.000: 433 trial(s)
s = 322.000: 396 trial(s)
s = 323.000: 374 trial(s)
s = 324.000: 405 trial(s)
s = 325.000: 406 trial(s)
s = 326.000: 391 trial(s)
s = 327.000: 363 trial(s)
s = 328.000: 417 trial(s)
s = 329.000: 339 trial(s)
s = 330.000: 347 trial(s)
s = 331.000: 337 trial(s)
s = 332.000: 366 trial(s)
s = 333.000: 351 trial(s)
s = 334.000: 352 trial(s)
s = 335.000: 285 trial(s)
s = 336.000: 294 trial(s)
s = 337.000: 320 trial(s)
s = 338.000: 289 trial(s)
s = 339.000: 302 trial(s)
s = 340.000: 299 trial(s)
s = 341.000: 284 trial(s)
s = 342.000: 276 trial(s)
s = 343.000: 273 trial(s)
s = 344.000: 261 trial(s)
s = 345.000: 258 trial(s)
s = 346.000: 259 trial(s)
s = 347.000: 237 trial(s)
s = 348.000: 232 trial(s)
s = 349.000: 234 trial(s)
s = 350.000: 219 trial(s)
s = 351.000: 238 trial(s)
s = 352.000: 208 trial(s)
s = 353.000: 213 trial(s)
s = 354.000: 220 trial(s)
s = 355.000: 215 trial(s)
s = 356.000: 203 trial(s)
s = 357.000: 202 trial(s)
s = 358.000: 212 trial(s)
s = 359.000: 181 trial(s)
s = 360.000: 174 trial(s)
s = 361.000: 166 trial(s)
s = 362.000: 173 trial(s)
s = 363.000: 173 trial(s)
s = 364.000: 169 trial(s)
s = 365.000: 158 trial(s)
s = 366.000: 146 trial(s)
s = 367.000: 144 trial(s)
s = 368.000: 151 trial(s)
s = 369.000: 126 trial(s)
s = 370.000: 137 trial(s)
s = 371.000: 147 trial(s)
s = 372.000: 149 trial(s)
s = 373.000: 105 trial(s)
s = 374.000: 105 trial(s)
s = 375.000: 118 trial(s)
s = 376.000: 137 trial(s)
s = 377.000: 146 trial(s)
s = 378.000: 104 trial(s)
s = 379.000: 116 trial(s)
s = 380.000: 111 trial(s)
s = 381.000: 105 trial(s)
s = 382.000: 120 trial(s)
s = 383.000: 106 trial(s)
s = 384.000: 87 trial(s)
s = 385.000: 109 trial(s)
s = 386.000: 106 trial(s)
s = 387.000: 94 trial(s)
s = 388.000: 95 trial(s)
s = 389.000: 90 trial(s)
s = 390.000: 87 trial(s)
s = 391.000: 81 trial(s)
s = 392.000: 74 trial(s)
s = 393.000: 88 trial(s)
s = 394.000: 81 trial(s)
s = 395.000: 69 trial(s)
s = 396.000: 76 trial(s)
s = 397.000: 76 trial(s)
s = 398.000: 71 trial(s)
s = 399.000: 59 trial(s)
s = 400.000: 71 trial(s)
s = 401.000: 69 trial(s)
s = 402.000: 72 trial(s)
s = 403.000: 76 trial(s)
s = 404.000: 66 trial(s)
s = 405.000: 53 trial(s)
s = 406.000: 69 trial(s)
s = 407.000: 65 trial(s)
s = 408.000: 52 trial(s)
s = 409.000: 65 trial(s)
s = 410.000: 45 trial(s)
s = 411.000: 50 trial(s)
s = 412.000: 52 trial(s)
s = 413.000: 47 trial(s)
s = 414.000: 53 trial(s)
s = 415.000: 53 trial(s)
s = 416.000: 40 trial(s)
s = 417.000: 43 trial(s)
s = 418.000: 33 trial(s)
s = 419.000: 44 trial(s)
s = 420.000: 44 trial(s)
s = 421.000: 43 trial(s)
s = 422.000: 45 trial(s)
s = 423.000: 41 trial(s)
s = 424.000: 30 trial(s)
s = 425.000: 37 trial(s)
s = 426.000: 37 trial(s)
s = 427.000: 45 trial(s)
s = 428.000: 38 trial(s)
s = 429.000: 35 trial(s)
s = 430.000: 28 trial(s)
s = 431.000: 21 trial(s)
s = 432.000: 21 trial(s)
s = 433.000: 25 trial(s)
s = 434.000: 27 trial(s)
s = 435.000: 23 trial(s)
s = 436.000: 26 trial(s)
s = 437.000: 23 trial(s)
s = 438.000: 22 trial(s)
s = 439.000: 15 trial(s)
s = 440.000: 22 trial(s)
s = 441.000: 21 trial(s)
s = 442.000: 20 trial(s)
s = 443.000: 24 trial(s)
s = 444.000: 25 trial(s)
s = 445.000: 19 trial(s)
s = 446.000: 29 trial(s)
s = 447.000: 16 trial(s)
s = 448.000: 20 trial(s)
s = 449.000: 18 trial(s)
s = 450.000: 14 trial(s)
s = 451.000: 19 trial(s)
s = 452.000: 20 trial(s)
s = 453.000: 12 trial(s)
s = 454.000: 20 trial(s)
s = 455.000: 13 trial(s)
s = 456.000: 12 trial(s)
s = 457.000: 12 trial(s)
s = 458.000: 22 trial(s)
s = 459.000: 11 trial(s)
s = 460.000: 7 trial(s)
s = 461.000: 7 trial(s)
s = 462.000: 18 trial(s)
s = 463.000: 17 trial(s)
s = 464.000: 8 trial(s)
s = 465.000: 8 trial(s)
s = 466.000: 14 trial(s)
s = 467.000: 11 trial(s)
s = 468.000: 9 trial(s)
s = 469.000: 14 trial(s)
s = 470.000: 16 trial(s)
s = 471.000: 9 trial(s)
s = 472.000: 7 trial(s)
s = 473.000: 10 trial(s)
s = 474.000: 12 trial(s)
s = 475.000: 6 trial(s)
s = 476.000: 8 trial(s)
s = 477.000: 6 trial(s)
s = 478.000: 2 trial(s)
s = 479.000: 8 trial(s)
s = 480.000: 6 trial(s)
s = 481.000: 9 trial(s)
s = 482.000: 3 trial(s)
s = 483.000: 10 trial(s)
s = 484.000: 2 trial(s)
s = 485.000: 5 trial(s)
s = 486.000: 6 trial(s)
s = 487.000: 8 trial(s)
s = 488.000: 7 trial(s)
s = 489.000: 9 trial(s)
s = 490.000: 6 trial(s)
s = 491.000: 5 trial(s)
s = 492.000: 5 trial(s)
s = 493.000: 4 trial(s)
s = 494.000: 9 trial(s)
s = 495.000: 3 trial(s)
s = 496.000: 3 trial(s)
s = 497.000: 2 trial(s)
s = 498.000: 7 trial(s)
s = 499.000: 4 trial(s)
s = 500.000: 5 trial(s)
s = 501.000: 7 trial(s)
s = 502.000: 2 trial(s)
s = 503.000: 6 trial(s)
s = 504.000: 7 trial(s)
s = 505.000: 2 trial(s)
s = 506.000: 3 trial(s)
s = 507.000: 3 trial(s)
s = 508.000: 2 trial(s)
s = 509.000: 1 trial(s)
s = 510.000: 3 trial(s)
s = 511.000: 2 trial(s)
s = 512.000: 2 trial(s)
s = 513.000: 1 trial(s)
s = 514.000: 4 trial(s)
s = 515.000: 2 trial(s)
s = 516.000: 7 trial(s)
s = 517.000: 1 trial(s)
s = 518.000: 5 trial(s)
s = 519.000: 1 trial(s)
s = 522.000: 2 trial(s)
s = 524.000: 2 trial(s)
s = 525.000: 2 trial(s)
s = 527.000: 2 trial(s)
s = 528.000: 4 trial(s)
s = 529.000: 1 trial(s)
s = 530.000: 2 trial(s)
s = 532.000: 2 trial(s)
s = 534.000: 3 trial(s)
s = 536.000: 2 trial(s)
s = 537.000: 2 trial(s)
s = 538.000: 2 trial(s)
s = 539.000: 2 trial(s)
s = 542.000: 2 trial(s)
s = 544.000: 1 trial(s)
s = 545.000: 2 trial(s)
s = 546.000: 1 trial(s)
s = 547.000: 2 trial(s)
s = 548.000: 1 trial(s)
s = 549.000: 1 trial(s)
s = 550.000: 1 trial(s)
s = 554.000: 1 trial(s)
s = 556.000: 2 trial(s)
s = 557.000: 2 trial(s)
s = 560.000: 2 trial(s)
s = 564.000: 2 trial(s)
s = 565.000: 1 trial(s)
s = 567.000: 1 trial(s)
s = 570.000: 2 trial(s)
s = 572.000: 1 trial(s)
s = 573.000: 1 trial(s)
s = 575.000: 1 trial(s)
s = 576.000: 1 trial(s)
s = 578.000: 1 trial(s)
s = 586.000: 1 trial(s)
s = 606.000: 1 trial(s)
s = 615.000: 1 trial(s)
s = 616.000: 2 trial(s)
s = 640.000: 1 trial(s)
P (costs) = 13110 / 1000000 = 0.013110
Cost groups plot saved at plot.svg

[Comparing Proto-Athabaskan with Proto-Yeniseian]
Positive pair 0: 13 fingernail: qVɲ - xiːɲe
Positive pair 1: 33 give: ʔaː - o
Positive pair 2: 43 kill: ʁeː - xeːy
Positive pair 3: 54 moon: š̢aː - suy
Positive pair 4: 72 see: ʔeːn - ɔŋ
Positive pair 5: 81 stone: cʰeː - cɨʔ
Positive pair 6: 92 go: haː - hey
N = 7 (number of positive pairs in the original list)
S = 336.000000 (cost of positive pairs in the original list)

k = 0:	53320 trial(s)
k = 1:	165005 trial(s)
k = 2:	245731 trial(s)
k = 3:	234856 trial(s)
k = 4:	161592 trial(s)
k = 5:	85714 trial(s)
k = 6:	36187 trial(s)
k = 7:	12691 trial(s)
k = 8:	3739 trial(s)
k = 9:	912 trial(s)
k = 10:	208 trial(s)
k = 11:	38 trial(s)
k = 12:	7 trial(s)
P (counts) = 17595 / 1000000 = 0.017595

s = 0.000: 53320 trial(s)
s = 24.000: 925 trial(s)
s = 27.000: 1944 trial(s)
s = 28.000: 5634 trial(s)
s = 29.000: 3595 trial(s)
s = 30.000: 536 trial(s)
s = 31.000: 7688 trial(s)
s = 32.000: 7866 trial(s)
s = 33.000: 3905 trial(s)
s = 34.000: 7792 trial(s)
s = 35.000: 1961 trial(s)
s = 36.000: 2132 trial(s)
s = 38.000: 6771 trial(s)
s = 39.000: 1008 trial(s)
s = 40.000: 4721 trial(s)
s = 41.000: 10805 trial(s)
s = 42.000: 13343 trial(s)
s = 43.000: 4235 trial(s)
s = 44.000: 8453 trial(s)
s = 45.000: 1558 trial(s)
s = 46.000: 14526 trial(s)
s = 49.000: 1479 trial(s)
s = 50.000: 8846 trial(s)
s = 51.000: 9475 trial(s)
s = 52.000: 108 trial(s)
s = 53.000: 6403 trial(s)
s = 54.000: 5151 trial(s)
s = 55.000: 1892 trial(s)
s = 56.000: 2958 trial(s)
s = 57.000: 1530 trial(s)
s = 58.000: 563 trial(s)
s = 59.000: 3249 trial(s)
s = 60.000: 3083 trial(s)
s = 61.000: 9675 trial(s)
s = 62.000: 2905 trial(s)
s = 63.000: 1928 trial(s)
s = 64.000: 1321 trial(s)
s = 65.000: 2345 trial(s)
s = 66.000: 2431 trial(s)
s = 67.000: 4200 trial(s)
s = 68.000: 2016 trial(s)
s = 69.000: 3309 trial(s)
s = 70.000: 4105 trial(s)
s = 71.000: 4723 trial(s)
s = 72.000: 4651 trial(s)
s = 73.000: 5373 trial(s)
s = 74.000: 6220 trial(s)
s = 75.000: 5622 trial(s)
s = 76.000: 4662 trial(s)
s = 77.000: 5078 trial(s)
s = 78.000: 6167 trial(s)
s = 79.000: 4967 trial(s)
s = 80.000: 5655 trial(s)
s = 81.000: 6813 trial(s)
s = 82.000: 7089 trial(s)
s = 83.000: 6221 trial(s)
s = 84.000: 8077 trial(s)
s = 85.000: 6924 trial(s)
s = 86.000: 6202 trial(s)
s = 87.000: 6760 trial(s)
s = 88.000: 7809 trial(s)
s = 89.000: 4892 trial(s)
s = 90.000: 5474 trial(s)
s = 91.000: 5308 trial(s)
s = 92.000: 7672 trial(s)
s = 93.000: 6211 trial(s)
s = 94.000: 5722 trial(s)
s = 95.000: 7270 trial(s)
s = 96.000: 6171 trial(s)
s = 97.000: 6044 trial(s)
s = 98.000: 3223 trial(s)
s = 99.000: 5282 trial(s)
s = 100.000: 4696 trial(s)
s = 101.000: 5484 trial(s)
s = 102.000: 5165 trial(s)
s = 103.000: 6102 trial(s)
s = 104.000: 5243 trial(s)
s = 105.000: 5666 trial(s)
s = 106.000: 4028 trial(s)
s = 107.000: 5857 trial(s)
s = 108.000: 3693 trial(s)
s = 109.000: 4187 trial(s)
s = 110.000: 4069 trial(s)
s = 111.000: 5215 trial(s)
s = 112.000: 5555 trial(s)
s = 113.000: 5251 trial(s)
s = 114.000: 4739 trial(s)
s = 115.000: 5558 trial(s)
s = 116.000: 4931 trial(s)
s = 117.000: 5216 trial(s)
s = 118.000: 4714 trial(s)
s = 119.000: 4807 trial(s)
s = 120.000: 5131 trial(s)
s = 121.000: 5513 trial(s)
s = 122.000: 5640 trial(s)
s = 123.000: 5529 trial(s)
s = 124.000: 5525 trial(s)
s = 125.000: 5448 trial(s)
s = 126.000: 5451 trial(s)
s = 127.000: 5866 trial(s)
s = 128.000: 5819 trial(s)
s = 129.000: 5296 trial(s)
s = 130.000: 5246 trial(s)
s = 131.000: 5529 trial(s)
s = 132.000: 5681 trial(s)
s = 133.000: 5341 trial(s)
s = 134.000: 5480 trial(s)
s = 135.000: 5539 trial(s)
s = 136.000: 5373 trial(s)
s = 137.000: 5453 trial(s)
s = 138.000: 5343 trial(s)
s = 139.000: 5133 trial(s)
s = 140.000: 4782 trial(s)
s = 141.000: 5125 trial(s)
s = 142.000: 4943 trial(s)
s = 143.000: 4957 trial(s)
s = 144.000: 4645 trial(s)
s = 145.000: 5157 trial(s)
s = 146.000: 4843 trial(s)
s = 147.000: 4715 trial(s)
s = 148.000: 4538 trial(s)
s = 149.000: 4535 trial(s)
s = 150.000: 4176 trial(s)
s = 151.000: 4324 trial(s)
s = 152.000: 4075 trial(s)
s = 153.000: 4388 trial(s)
s = 154.000: 4301 trial(s)
s = 155.000: 4365 trial(s)
s = 156.000: 4264 trial(s)
s = 157.000: 4130 trial(s)
s = 158.000: 4147 trial(s)
s = 159.000: 4042 trial(s)
s = 160.000: 3895 trial(s)
s = 161.000: 3922 trial(s)
s = 162.000: 3988 trial(s)
s = 163.000: 3991 trial(s)
s = 164.000: 3854 trial(s)
s = 165.000: 4024 trial(s)
s = 166.000: 4079 trial(s)
s = 167.000: 3873 trial(s)
s = 168.000: 3928 trial(s)
s = 169.000: 3905 trial(s)
s = 170.000: 3804 trial(s)
s = 171.000: 3795 trial(s)
s = 172.000: 3718 trial(s)
s = 173.000: 3765 trial(s)
s = 174.000: 3788 trial(s)
s = 175.000: 3632 trial(s)
s = 176.000: 3701 trial(s)
s = 177.000: 3658 trial(s)
s = 178.000: 3641 trial(s)
s = 179.000: 3554 trial(s)
s = 180.000: 3461 trial(s)
s = 181.000: 3520 trial(s)
s = 182.000: 3560 trial(s)
s = 183.000: 3341 trial(s)
s = 184.000: 3326 trial(s)
s = 185.000: 3317 trial(s)
s = 186.000: 3221 trial(s)
s = 187.000: 3266 trial(s)
s = 188.000: 3247 trial(s)
s = 189.000: 3071 trial(s)
s = 190.000: 2911 trial(s)
s = 191.000: 3101 trial(s)
s = 192.000: 3024 trial(s)
s = 193.000: 2971 trial(s)
s = 194.000: 2844 trial(s)
s = 195.000: 2826 trial(s)
s = 196.000: 2825 trial(s)
s = 197.000: 2701 trial(s)
s = 198.000: 2883 trial(s)
s = 199.000: 2753 trial(s)
s = 200.000: 2604 trial(s)
s = 201.000: 2617 trial(s)
s = 202.000: 2473 trial(s)
s = 203.000: 2562 trial(s)
s = 204.000: 2495 trial(s)
s = 205.000: 2430 trial(s)
s = 206.000: 2390 trial(s)
s = 207.000: 2460 trial(s)
s = 208.000: 2422 trial(s)
s = 209.000: 2253 trial(s)
s = 210.000: 2204 trial(s)
s = 211.000: 2136 trial(s)
s = 212.000: 2249 trial(s)
s = 213.000: 2161 trial(s)
s = 214.000: 2144 trial(s)
s = 215.000: 2075 trial(s)
s = 216.000: 2184 trial(s)
s = 217.000: 2069 trial(s)
s = 218.000: 2056 trial(s)
s = 219.000: 2061 trial(s)
s = 220.000: 2016 trial(s)
s = 221.000: 1938 trial(s)
s = 222.000: 1954 trial(s)
s = 223.000: 1862 trial(s)
s = 224.000: 1954 trial(s)
s = 225.000: 1847 trial(s)
s = 226.000: 1888 trial(s)
s = 227.000: 1702 trial(s)
s = 228.000: 1782 trial(s)
s = 229.000: 1648 trial(s)
s = 230.000: 1704 trial(s)
s = 231.000: 1715 trial(s)
s = 232.000: 1643 trial(s)
s = 233.000: 1630 trial(s)
s = 234.000: 1582 trial(s)
s = 235.000: 1602 trial(s)
s = 236.000: 1519 trial(s)
s = 237.000: 1461 trial(s)
s = 238.000: 1390 trial(s)
s = 239.000: 1440 trial(s)
s = 240.000: 1398 trial(s)
s = 241.000: 1442 trial(s)
s = 242.000: 1425 trial(s)
s = 243.000: 1363 trial(s)
s = 244.000: 1372 trial(s)
s = 245.000: 1286 trial(s)
s = 246.000: 1313 trial(s)
s = 247.000: 1234 trial(s)
s = 248.000: 1179 trial(s)
s = 249.000: 1267 trial(s)
s = 250.000: 1235 trial(s)
s = 251.000: 1103 trial(s)
s = 252.000: 1128 trial(s)
s = 253.000: 1177 trial(s)
s = 254.000: 1077 trial(s)
s = 255.000: 1052 trial(s)
s = 256.000: 998 trial(s)
s = 257.000: 1008 trial(s)
s = 258.000: 978 trial(s)
s = 259.000: 949 trial(s)
s = 260.000: 968 trial(s)
s = 261.000: 961 trial(s)
s = 262.000: 918 trial(s)
s = 263.000: 907 trial(s)
s = 264.000: 844 trial(s)
s = 265.000: 841 trial(s)
s = 266.000: 854 trial(s)
s = 267.000: 734 trial(s)
s = 268.000: 831 trial(s)
s = 269.000: 836 trial(s)
s = 270.000: 781 trial(s)
s = 271.000: 810 trial(s)
s = 272.000: 734 trial(s)
s = 273.000: 764 trial(s)
s = 274.000: 694 trial(s)
s = 275.000: 742 trial(s)
s = 276.000: 705 trial(s)
s = 277.000: 647 trial(s)
s = 278.000: 702 trial(s)
s = 279.000: 630 trial(s)
s = 280.000: 594 trial(s)
s = 281.000: 642 trial(s)
s = 282.000: 683 trial(s)
s = 283.000: 631 trial(s)
s = 284.000: 618 trial(s)
s = 285.000: 602 trial(s)
s = 286.000: 593 trial(s)
s = 287.000: 552 trial(s)
s = 288.000: 537 trial(s)
s = 289.000: 517 trial(s)
s = 290.000: 514 trial(s)
s = 291.000: 505 trial(s)
s = 292.000: 531 trial(s)
s = 293.000: 498 trial(s)
s = 294.000: 510 trial(s)
s = 295.000: 468 trial(s)
s = 296.000: 423 trial(s)
s = 297.000: 450 trial(s)
s = 298.000: 417 trial(s)
s = 299.000: 417 trial(s)
s = 300.000: 403 trial(s)
s = 301.000: 407 trial(s)
s = 302.000: 401 trial(s)
s = 303.000: 355 trial(s)
s = 304.000: 374 trial(s)
s = 305.000: 354 trial(s)
s = 306.000: 365 trial(s)
s = 307.000: 351 trial(s)
s = 308.000: 371 trial(s)
s = 309.000: 357 trial(s)
s = 310.000: 343 trial(s)
s = 311.000: 350 trial(s)
s = 312.000: 329 trial(s)
s = 313.000: 294 trial(s)
s = 314.000: 319 trial(s)
s = 315.000: 310 trial(s)
s = 316.000: 284 trial(s)
s = 317.000: 311 trial(s)
s = 318.000: 253 trial(s)
s = 319.000: 255 trial(s)
s = 320.000: 254 trial(s)
s = 321.000: 253 trial(s)
s = 322.000: 245 trial(s)
s = 323.000: 238 trial(s)
s = 324.000: 243 trial(s)
s = 325.000: 214 trial(s)
s = 326.000: 253 trial(s)
s = 327.000: 227 trial(s)
s = 328.000: 197 trial(s)
s = 329.000: 209 trial(s)
s = 330.000: 193 trial(s)
s = 331.000: 218 trial(s)
s = 332.000: 211 trial(s)
s = 333.000: 183 trial(s)
s = 334.000: 191 trial(s)
s = 335.000: 177 trial(s)
s = 336.000: 185 trial(s)
s = 337.000: 173 trial(s)
s = 338.000: 177 trial(s)
s = 339.000: 131 trial(s)
s = 340.000: 157 trial(s)
s = 341.000: 141 trial(s)
s = 342.000: 133 trial(s)
s = 343.000: 144 trial(s)
s = 344.000: 140 trial(s)
s = 345.000: 145 trial(s)
s = 346.000: 123 trial(s)
s = 347.000: 141 trial(s)
s = 348.000: 118 trial(s)
s = 349.000: 135 trial(s)
s = 350.000: 125 trial(s)
s = 351.000: 122 trial(s)
s = 352.000: 107 trial(s)
s = 353.000: 115 trial(s)
s = 354.000: 134 trial(s)
s = 355.000: 114 trial(s)
s = 356.000: 95 trial(s)
s = 357.000: 87 trial(s)
s = 358.000: 115 trial(s)
s = 359.000: 84 trial(s)
s = 360.000: 96 trial(s)
s = 361.000: 93 trial(s)
s = 362.000: 76 trial(s)
s = 363.000: 82 trial(s)
s = 364.000: 82 trial(s)
s = 365.000: 73 trial(s)
s = 366.000: 80 trial(s)
s = 367.000: 71 trial(s)
s = 368.000: 88 trial(s)
s = 369.000: 64 trial(s)
s = 370.000: 62 trial(s)
s = 371.000: 56 trial(s)
s = 372.000: 68 trial(s)
s = 373.000: 57 trial(s)
s = 374.000: 60 trial(s)
s = 375.000: 47 trial(s)
s = 376.000: 60 trial(s)
s = 377.000: 55 trial(s)
s = 378.000: 61 trial(s)
s = 379.000: 45 trial(s)
s = 380.000: 52 trial(s)
s = 381.000: 48 trial(s)
s = 382.000: 57 trial(s)
s = 383.000: 57 trial(s)
s = 384.000: 36 trial(s)
s = 385.000: 40 trial(s)
s = 386.000: 33 trial(s)
s = 387.000: 38 trial(s)
s = 388.000: 46 trial(s)
s = 389.000: 33 trial(s)
s = 390.000: 42 trial(s)
s = 391.000: 33 trial(s)
s = 392.000: 26 trial(s)
s = 393.000: 27 trial(s)
s = 394.000: 27 trial(s)
s = 395.000: 25 trial(s)
s = 396.000: 20 trial(s)
s = 397.000: 33 trial(s)
s = 398.000: 29 trial(s)
s = 399.000: 30 trial(s)
s = 400.000: 34 trial(s)
s = 401.000: 26 trial(s)
s = 402.000: 24 trial(s)
s = 403.000: 35 trial(s)
s = 404.000: 28 trial(s)
s = 405.000: 28 trial(s)
s = 406.000: 23 trial(s)
s = 407.000: 34 trial(s)
s = 408.000: 23 trial(s)
s = 409.000: 12 trial(s)
s = 410.000: 27 trial(s)
s = 411.000: 18 trial(s)
s = 412.000: 14 trial(s)
s = 413.000: 19 trial(s)
s = 414.000: 16 trial(s)
s = 415.000: 22 trial(s)
s = 416.000: 22 trial(s)
s = 417.000: 16 trial(s)
s = 418.000: 12 trial(s)
s = 419.000: 9 trial(s)
s = 420.000: 19 trial(s)
s = 421.000: 15 trial(s)
s = 422.000: 24 trial(s)
s = 423.000: 14 trial(s)
s = 424.000: 20 trial(s)
s = 425.000: 9 trial(s)
s = 426.000: 8 trial(s)
s = 427.000: 15 trial(s)
s = 428.000: 16 trial(s)
s = 429.000: 11 trial(s)
s = 430.000: 15 trial(s)
s = 431.000: 7 trial(s)
s = 432.000: 10 trial(s)
s = 433.000: 9 trial(s)
s = 434.000: 11 trial(s)
s = 435.000: 13 trial(s)
s = 436.000: 8 trial(s)
s = 437.000: 7 trial(s)
s = 438.000: 5 trial(s)
s = 439.000: 7 trial(s)
s = 440.000: 8 trial(s)
s = 441.000: 8 trial(s)
s = 442.000: 6 trial(s)
s = 443.000: 6 trial(s)
s = 444.000: 7 trial(s)
s = 445.000: 5 trial(s)
s = 446.000: 6 trial(s)
s = 447.000: 4 trial(s)
s = 448.000: 4 trial(s)
s = 449.000: 6 trial(s)
s = 450.000: 13 trial(s)
s = 451.000: 4 trial(s)
s = 452.000: 12 trial(s)
s = 453.000: 3 trial(s)
s = 454.000: 4 trial(s)
s = 455.000: 8 trial(s)
s = 456.000: 5 trial(s)
s = 457.000: 6 trial(s)
s = 458.000: 4 trial(s)
s = 459.000: 5 trial(s)
s = 460.000: 7 trial(s)
s = 461.000: 6 trial(s)
s = 462.000: 2 trial(s)
s = 463.000: 3 trial(s)
s = 464.000: 2 trial(s)
s = 465.000: 5 trial(s)
s = 466.000: 1 trial(s)
s = 467.000: 3 trial(s)
s = 468.000: 3 trial(s)
s = 469.000: 2 trial(s)
s = 470.000: 2 trial(s)
s = 471.000: 6 trial(s)
s = 472.000: 1 trial(s)
s = 473.000: 4 trial(s)
s = 474.000: 4 trial(s)
s = 475.000: 5 trial(s)
s = 476.000: 2 trial(s)
s = 477.000: 1 trial(s)
s = 478.000: 2 trial(s)
s = 479.000: 2 trial(s)
s = 480.000: 1 trial(s)
s = 481.000: 2 trial(s)
s = 482.000: 3 trial(s)
s = 483.000: 1 trial(s)
s = 485.000: 2 trial(s)
s = 486.000: 1 trial(s)
s = 487.000: 2 trial(s)
s = 489.000: 2 trial(s)
s = 490.000: 2 trial(s)
s = 491.000: 3 trial(s)
s = 492.000: 2 trial(s)
s = 493.000: 1 trial(s)
s = 494.000: 2 trial(s)
s = 496.000: 2 trial(s)
s = 499.000: 2 trial(s)
s = 500.000: 1 trial(s)
s = 501.000: 1 trial(s)
s = 503.000: 1 trial(s)
s = 504.000: 1 trial(s)
s = 505.000: 2 trial(s)
s = 506.000: 1 trial(s)
s = 507.000: 1 trial(s)
s = 508.000: 1 trial(s)
s = 510.000: 1 trial(s)
s = 512.000: 2 trial(s)
s = 513.000: 3 trial(s)
s = 514.000: 1 trial(s)
s = 515.000: 1 trial(s)
s = 523.000: 1 trial(s)
s = 525.000: 1 trial(s)
s = 527.000: 1 trial(s)
s = 533.000: 1 trial(s)
s = 535.000: 1 trial(s)
s = 540.000: 1 trial(s)
s = 545.000: 1 trial(s)
s = 569.000: 1 trial(s)
s = 573.000: 1 trial(s)
s = 577.000: 1 trial(s)
s = 580.000: 1 trial(s)
P (costs) = 6177 / 1000000 = 0.006177
Cost groups plot saved at plot.svg

[FINAL] Max P(costs) = 0.013110 (Proto-Yeniseian, Proto-Athabaskan)
```
