## Supplementary material for "Circumpolar peoples and their languages: lexical and genomic data suggest ancient Chukotko-Kamchatkan–Nivkh and Yukaghir-Samoyedic connections": consonant_Proto-Burushaski_.txt

```
all (Proto-Burushaski)
Seen as: 
[Transformed]


ashes (Proto-Burushaski)
Seen as: *pʰet-iŋ
[Transformed]
pʰet	-->	PT (Total 2 symbols)

bark (Proto-Burushaski)
Seen as: 
[Transformed]


belly (Proto-Burushaski)
Seen as: *=ul
[Transformed]
ul	-->	HL (Total 2 symbols)

big (Proto-Burushaski)
Seen as: *uy-
[Transformed]
uy	-->	HH (Total 2 symbols)

bird (Proto-Burushaski)
Seen as: *c̢ʰen
[Transformed]
c̢ʰen	-->	CN (Total 2 symbols)

bite (Proto-Burushaski)
Seen as: *gaʈ-
[Transformed]
gaʈ	-->	KT (Total 2 symbols)

black (Proto-Burushaski)
Seen as: *mat-
[Transformed]
mat	-->	MT (Total 2 symbols)

blood (Proto-Burushaski)
Seen as: *multan
[Transformed]
multan	-->	MLTN (Total 4 symbols)

bone (Proto-Burushaski)
Seen as: *ƛen
[Transformed]
ƛen	-->	QN (Total 2 symbols)

breast (Proto-Burushaski)
Seen as: *ⁿdil
[Transformed]
ⁿdil	-->	TL (Total 2 symbols)

burn tr. (Proto-Burushaski)
Seen as: *=s=qol- (< *=s=ʁol-, causative)
[Transformed]
qol	-->	KL (Total 2 symbols)

fingernail (Proto-Burushaski)
Seen as: *=urV ~ *hVrV
[Transformed]
urV	-->	HR (Total 2 symbols)
hVrV	-->	HR (Total 2 symbols)

cloud (Proto-Burushaski)
Seen as: *qʰuro-
[Transformed]
qʰuro	-->	KR (Total 2 symbols)

cold (Proto-Burushaski)
Seen as: *ɕʰaʁur-
[Transformed]
ɕʰaʁur	-->	CKR (Total 3 symbols)

come (Proto-Burushaski)
Seen as: *ᶚo-
[Transformed]
ᶚo	-->	CH (Total 2 symbols)

die (Proto-Burushaski)
Seen as: *=yur-
[Transformed]
yur	-->	YR (Total 2 symbols)

dog (Proto-Burushaski)
Seen as: *huk
[Transformed]
huk	-->	HK (Total 2 symbols)

drink (Proto-Burushaski)
Seen as: *men-
[Transformed]
men	-->	MN (Total 2 symbols)

dry (Proto-Burushaski)
Seen as: *qaq-
[Transformed]
qaq	-->	KK (Total 2 symbols)

ear (Proto-Burushaski)
Seen as: *=ƛumal
[Transformed]
ƛumal	-->	QML (Total 3 symbols)

earth (Proto-Burushaski)
Seen as: *tik
[Transformed]
tik	-->	TK (Total 2 symbols)

eat (Proto-Burushaski)
Seen as: *ʂi-
[Transformed]
ʂi	-->	SH (Total 2 symbols)

egg (Proto-Burushaski)
Seen as: *ʈiŋan
[Transformed]
ʈiŋan	-->	TNN (Total 3 symbols)

eye (Proto-Burushaski)
Seen as: *=l-ɕi
[Transformed]
l	-->	LH (Total 2 symbols)

fat n. (Proto-Burushaski)
Seen as: *bes
[Transformed]
bes	-->	PS (Total 2 symbols)

feather (Proto-Burushaski)
Seen as: *pʰolʁo
[Transformed]
pʰolʁo	-->	PLK (Total 3 symbols)

fire (Proto-Burushaski)
Seen as: *pʰu
[Transformed]
pʰu	-->	PH (Total 2 symbols)

fish (Proto-Burushaski)
Seen as: *ɕʰumo
[Transformed]
ɕʰumo	-->	CM (Total 2 symbols)

fly v. (Proto-Burushaski)
Seen as: *du=wal-
[Transformed]
wal	-->	WL (Total 2 symbols)

foot (Proto-Burushaski)
Seen as: *=huʈ-
[Transformed]
huʈ	-->	HT (Total 2 symbols)

full (Proto-Burushaski)
Seen as: *hek
[Transformed]
hek	-->	HK (Total 2 symbols)

give (Proto-Burushaski)
Seen as: *=u-; *=ɕʰˈi-
[Transformed]
u	-->	HH (Total 2 symbols)
ɕʰˈi	-->	CH (Total 2 symbols)

good (Proto-Burushaski)
Seen as: 
[Transformed]


green (Proto-Burushaski)
Seen as: *ʂiqa-m
[Transformed]
ʂiqa	-->	SK (Total 2 symbols)

hair (Proto-Burushaski)
Seen as: *ɣuɻ
[Transformed]
ɣuɻ	-->	KR (Total 2 symbols)

hand (Proto-Burushaski)
Seen as: *=reŋ
[Transformed]
reŋ	-->	RN (Total 2 symbols)

head (Proto-Burushaski)
Seen as: *=yaʈe-
[Transformed]
yaʈe	-->	YT (Total 2 symbols)

hear (Proto-Burushaski)
Seen as: *d=yal-
[Transformed]
yal	-->	YL (Total 2 symbols)

heart (Proto-Burushaski)
Seen as: *=s
[Transformed]
s	-->	SH (Total 2 symbols)

horn (Proto-Burushaski)
Seen as: *ƛur
[Transformed]
ƛur	-->	QR (Total 2 symbols)

I (Proto-Burushaski)
Seen as: *ʓa
[Transformed]
ʓa	-->	CH (Total 2 symbols)

kill (Proto-Burushaski)
Seen as: *=s=qa- (< *=s=ɣa-, causative)
[Transformed]
qa	-->	KH (Total 2 symbols)

knee (Proto-Burushaski)
Seen as: *=duŋus ~ *=dumus
[Transformed]
duŋus	-->	TNS (Total 3 symbols)
dumus	-->	TMS (Total 3 symbols)

know (Proto-Burushaski)
Seen as: *=he-
[Transformed]
he	-->	HH (Total 2 symbols)

leaf (Proto-Burushaski)
Seen as: *ƛap
[Transformed]
ƛap	-->	QP (Total 2 symbols)

lie (Proto-Burushaski)
Seen as: *guɕʰa-
[Transformed]
guɕʰa	-->	KC (Total 2 symbols)

liver (Proto-Burushaski)
Seen as: *=ken
[Transformed]
ken	-->	KN (Total 2 symbols)

long (Proto-Burushaski)
Seen as: *ʁusan-
[Transformed]
ʁusan	-->	KSN (Total 3 symbols)

louse (Proto-Burushaski)
Seen as: *kʰaru
[Transformed]
kʰaru	-->	KR (Total 2 symbols)

man (Proto-Burushaski)
Seen as: *hir
[Transformed]
hir	-->	HR (Total 2 symbols)

many (Proto-Burushaski)
Seen as: *buʈ
[Transformed]
buʈ	-->	PT (Total 2 symbols)

meat (Proto-Burushaski)
Seen as: ̂*ɕʰap
[Transformed]
̂ɕʰap	-->	CP (Total 2 symbols)

moon (Proto-Burushaski)
Seen as: *halanc
[Transformed]
halanc	-->	HLNC (Total 4 symbols)

mountain (Proto-Burushaski)
Seen as: *ɕʰiʂ
[Transformed]
ɕʰiʂ	-->	CS (Total 2 symbols)

mouth (Proto-Burushaski)
Seen as: =qʰat
[Transformed]
qʰat	-->	KT (Total 2 symbols)

name (Proto-Burushaski)
Seen as: *=yek ~ *=ek
[Transformed]
yek	-->	YK (Total 2 symbols)
ek	-->	HK (Total 2 symbols)

neck (Proto-Burushaski)
Seen as: *=ʂ
[Transformed]
ʂ	-->	SH (Total 2 symbols)

new (Proto-Burushaski)
Seen as: *tʰoʂ
[Transformed]
tʰoʂ	-->	TS (Total 2 symbols)

night (Proto-Burushaski)
Seen as: *tʰap
[Transformed]
tʰap	-->	TP (Total 2 symbols)

nose (Proto-Burushaski)
Seen as: *=muʆ
[Transformed]
muʆ	-->	MS (Total 2 symbols)

not (Proto-Burushaski)
Seen as: *a-
[Transformed]
a	-->	HH (Total 2 symbols)

one (Proto-Burushaski)
Seen as: *he-
[Transformed]
he	-->	HH (Total 2 symbols)

person (Proto-Burushaski)
Seen as: *ses
[Transformed]
ses	-->	SS (Total 2 symbols)

rain (Proto-Burushaski)
Seen as: *haraƛ
[Transformed]
haraƛ	-->	HRQ (Total 3 symbols)

red (Proto-Burushaski)
Seen as: *baːrd-
[Transformed]
baːrd	-->	PRT (Total 3 symbols)

road (Proto-Burushaski)
Seen as: *gan
[Transformed]
gan	-->	KN (Total 2 symbols)

root (Proto-Burushaski)
Seen as: *cʰereʂ
[Transformed]
cʰereʂ	-->	CRS (Total 3 symbols)

round (Proto-Burushaski)
Seen as: 
[Transformed]


sand (Proto-Burushaski)
Seen as: *sau
[Transformed]
sau	-->	SH (Total 2 symbols)

say (Proto-Burushaski)
Seen as: *=s-
[Transformed]
s	-->	SH (Total 2 symbols)

see (Proto-Burushaski)
Seen as: *=yeːc-
[Transformed]
yeːc	-->	YC (Total 2 symbols)

seed (Proto-Burushaski)
Seen as: *ɣuno
[Transformed]
ɣuno	-->	KN (Total 2 symbols)

sit (Proto-Burushaski)
Seen as: *hur-
[Transformed]
hur	-->	HR (Total 2 symbols)

skin (Proto-Burushaski)
Seen as: *baʈ
[Transformed]
baʈ	-->	PT (Total 2 symbols)

sleep (Proto-Burushaski)
Seen as: *guɕʰa-
[Transformed]
guɕʰa	-->	KC (Total 2 symbols)

small (Proto-Burushaski)
Seen as: *=ɕuʁun; *ʓoʈ
[Transformed]
ɕuʁun	-->	CKN (Total 3 symbols)
ʓoʈ	-->	CT (Total 2 symbols)

smoke (Proto-Burushaski)
Seen as: tʰas
[Transformed]
tʰas	-->	TS (Total 2 symbols)

stand (Proto-Burushaski)
Seen as: *ca-
[Transformed]
ca	-->	CH (Total 2 symbols)

star (Proto-Burushaski)
Seen as: *asi
[Transformed]
asi	-->	HS (Total 2 symbols)

stone (Proto-Burushaski)
Seen as: *dan
[Transformed]
dan	-->	TN (Total 2 symbols)

sun (Proto-Burushaski)
Seen as: *sa
[Transformed]
sa	-->	SH (Total 2 symbols)

swim (Proto-Burushaski)
Seen as: *minya-
[Transformed]
minya	-->	MN (Total 2 symbols)

tail (Proto-Burushaski)
Seen as: *=ʆilan
[Transformed]
ʆilan	-->	SLN (Total 3 symbols)

that (Proto-Burushaski)
Seen as: *i-
[Transformed]
i	-->	HH (Total 2 symbols)

this (Proto-Burushaski)
Seen as: *gu-
[Transformed]
gu	-->	KH (Total 2 symbols)

thou (Proto-Burushaski)
Seen as: *un
[Transformed]
un	-->	HN (Total 2 symbols)

tongue (Proto-Burushaski)
Seen as: *=yumus ~ *=yuŋus
[Transformed]
yumus	-->	YMS (Total 3 symbols)
yuŋus	-->	YNS (Total 3 symbols)

tooth (Proto-Burushaski)
Seen as: *=me
[Transformed]
me	-->	MH (Total 2 symbols)

tree (Proto-Burushaski)
Seen as: 
[Transformed]


two (Proto-Burushaski)
Seen as: *aƛ-
[Transformed]
aƛ	-->	HQ (Total 2 symbols)

go (Proto-Burushaski)
Seen as: *ne-; *gal-
[Transformed]
ne	-->	NH (Total 2 symbols)
gal	-->	KL (Total 2 symbols)

warm (Proto-Burushaski)
Seen as: *garu-
[Transformed]
garu	-->	KR (Total 2 symbols)

water (Proto-Burushaski)
Seen as: cʰel
[Transformed]
cʰel	-->	CL (Total 2 symbols)

we (Proto-Burushaski)
Seen as: *mi
[Transformed]
mi	-->	MH (Total 2 symbols)

what (Proto-Burushaski)
Seen as: *be
[Transformed]
be	-->	PH (Total 2 symbols)

white (Proto-Burushaski)
Seen as: *bur-
[Transformed]
bur	-->	PR (Total 2 symbols)

who (Proto-Burushaski)
Seen as: *me-
[Transformed]
me	-->	MH (Total 2 symbols)

woman (Proto-Burushaski)
Seen as: *gus
[Transformed]
gus	-->	KS (Total 2 symbols)

yellow (Proto-Burushaski)
Seen as: *ʂikark
[Transformed]
ʂikark	-->	SKRK (Total 4 symbols)

far (Proto-Burushaski)
Seen as: *matʰan
[Transformed]
matʰan	-->	MTN (Total 3 symbols)

heavy (Proto-Burushaski)
Seen as: cʰul-
[Transformed]
cʰul	-->	CL (Total 2 symbols)

near (Proto-Burushaski)
Seen as: *asVr
[Transformed]
asVr	-->	HSR (Total 3 symbols)

salt (Proto-Burushaski)
Seen as: *bayu
[Transformed]
bayu	-->	PH (Total 2 symbols)

short (Proto-Burushaski)
Seen as: *gagan-
[Transformed]
gagan	-->	KKN (Total 3 symbols)

snake (Proto-Burushaski)
Seen as: *tul
[Transformed]
tul	-->	TL (Total 2 symbols)

thin (Proto-Burushaski)
Seen as: *gilin-; *bien-
[Transformed]
gilin	-->	KLN (Total 3 symbols)
bien	-->	PN (Total 2 symbols)

wind (Proto-Burushaski)
Seen as: *tiʂ
[Transformed]
tiʂ	-->	TS (Total 2 symbols)

worm (Proto-Burushaski)
Seen as: *ʁalʁo
[Transformed]
ʁalʁo	-->	KLK (Total 3 symbols)

year (Proto-Burushaski)
Seen as: *den
[Transformed]
den	-->	TN (Total 2 symbols)
```
