## Supplementary material for "Circumpolar peoples and their languages: lexical and genomic data suggest ancient Chukotko-Kamchatkan–Nivkh and Yukaghir-Samoyedic connections": result_Proto-Yeniseian_Proto-Burushaski.txt

```
[Comparing Proto-Yeniseian with Proto-Burushaski]
Positive pair 0: 20 dry: qɔɢ - qaq
Positive pair 1: 23 eat: siː - ʂi
Positive pair 2: 33 give: o - u
Positive pair 3: 43 kill: xeːy - qa
Positive pair 4: 57 name: ʔiɢ - ek
Positive pair 5: 85 that: ʔu - i
N = 6 (number of positive pairs in the original list)
S = 293.000000 (cost of positive pairs in the original list)

k = 0:	104351 trial(s)
k = 1:	243182 trial(s)
k = 2:	275636 trial(s)
k = 3:	202773 trial(s)
k = 4:	108369 trial(s)
k = 5:	44885 trial(s)
k = 6:	15321 trial(s)
k = 7:	4251 trial(s)
k = 8:	1012 trial(s)
k = 9:	182 trial(s)
k = 10:	33 trial(s)
k = 11:	4 trial(s)
k = 12:	1 trial(s)
P (counts) = 20804 / 1000000 = 0.020804

s = 0.000: 104351 trial(s)
s = 22.000: 2897 trial(s)
s = 23.000: 967 trial(s)
s = 24.000: 2946 trial(s)
s = 26.000: 917 trial(s)
s = 27.000: 8925 trial(s)
s = 28.000: 2130 trial(s)
s = 29.000: 3993 trial(s)
s = 31.000: 1931 trial(s)
s = 32.000: 7980 trial(s)
s = 33.000: 4896 trial(s)
s = 34.000: 27133 trial(s)
s = 35.000: 2814 trial(s)
s = 36.000: 3899 trial(s)
s = 37.000: 2956 trial(s)
s = 38.000: 1985 trial(s)
s = 39.000: 11057 trial(s)
s = 40.000: 6173 trial(s)
s = 41.000: 17903 trial(s)
s = 42.000: 8708 trial(s)
s = 43.000: 4982 trial(s)
s = 44.000: 14574 trial(s)
s = 45.000: 24 trial(s)
s = 46.000: 1035 trial(s)
s = 47.000: 33 trial(s)
s = 48.000: 4072 trial(s)
s = 49.000: 7060 trial(s)
s = 50.000: 7150 trial(s)
s = 51.000: 7665 trial(s)
s = 52.000: 89 trial(s)
s = 53.000: 13251 trial(s)
s = 54.000: 8490 trial(s)
s = 55.000: 3457 trial(s)
s = 56.000: 8333 trial(s)
s = 57.000: 3426 trial(s)
s = 58.000: 1168 trial(s)
s = 59.000: 6968 trial(s)
s = 60.000: 1061 trial(s)
s = 61.000: 13408 trial(s)
s = 62.000: 7396 trial(s)
s = 63.000: 5545 trial(s)
s = 64.000: 1322 trial(s)
s = 65.000: 2036 trial(s)
s = 66.000: 4004 trial(s)
s = 67.000: 5849 trial(s)
s = 68.000: 5458 trial(s)
s = 69.000: 2529 trial(s)
s = 70.000: 3005 trial(s)
s = 71.000: 10071 trial(s)
s = 72.000: 2704 trial(s)
s = 73.000: 5956 trial(s)
s = 74.000: 3941 trial(s)
s = 75.000: 7253 trial(s)
s = 76.000: 5620 trial(s)
s = 77.000: 7453 trial(s)
s = 78.000: 6576 trial(s)
s = 79.000: 2708 trial(s)
s = 80.000: 11237 trial(s)
s = 81.000: 4540 trial(s)
s = 82.000: 5447 trial(s)
s = 83.000: 7836 trial(s)
s = 84.000: 5425 trial(s)
s = 85.000: 7131 trial(s)
s = 86.000: 4422 trial(s)
s = 87.000: 6300 trial(s)
s = 88.000: 6573 trial(s)
s = 89.000: 5058 trial(s)
s = 90.000: 6811 trial(s)
s = 91.000: 4842 trial(s)
s = 92.000: 5716 trial(s)
s = 93.000: 6847 trial(s)
s = 94.000: 6552 trial(s)
s = 95.000: 8841 trial(s)
s = 96.000: 5349 trial(s)
s = 97.000: 6475 trial(s)
s = 98.000: 5268 trial(s)
s = 99.000: 3998 trial(s)
s = 100.000: 5616 trial(s)
s = 101.000: 5155 trial(s)
s = 102.000: 5715 trial(s)
s = 103.000: 6393 trial(s)
s = 104.000: 5580 trial(s)
s = 105.000: 6425 trial(s)
s = 106.000: 4528 trial(s)
s = 107.000: 5462 trial(s)
s = 108.000: 3691 trial(s)
s = 109.000: 4829 trial(s)
s = 110.000: 5385 trial(s)
s = 111.000: 5144 trial(s)
s = 112.000: 6075 trial(s)
s = 113.000: 4068 trial(s)
s = 114.000: 6205 trial(s)
s = 115.000: 5523 trial(s)
s = 116.000: 4638 trial(s)
s = 117.000: 4948 trial(s)
s = 118.000: 4374 trial(s)
s = 119.000: 4618 trial(s)
s = 120.000: 4785 trial(s)
s = 121.000: 5462 trial(s)
s = 122.000: 4881 trial(s)
s = 123.000: 4147 trial(s)
s = 124.000: 5824 trial(s)
s = 125.000: 4014 trial(s)
s = 126.000: 4204 trial(s)
s = 127.000: 4316 trial(s)
s = 128.000: 4619 trial(s)
s = 129.000: 4586 trial(s)
s = 130.000: 4667 trial(s)
s = 131.000: 4298 trial(s)
s = 132.000: 4354 trial(s)
s = 133.000: 4965 trial(s)
s = 134.000: 4775 trial(s)
s = 135.000: 3788 trial(s)
s = 136.000: 4717 trial(s)
s = 137.000: 4085 trial(s)
s = 138.000: 4458 trial(s)
s = 139.000: 4606 trial(s)
s = 140.000: 3587 trial(s)
s = 141.000: 4224 trial(s)
s = 142.000: 3830 trial(s)
s = 143.000: 3853 trial(s)
s = 144.000: 4198 trial(s)
s = 145.000: 3838 trial(s)
s = 146.000: 4020 trial(s)
s = 147.000: 3778 trial(s)
s = 148.000: 4009 trial(s)
s = 149.000: 3684 trial(s)
s = 150.000: 3440 trial(s)
s = 151.000: 3892 trial(s)
s = 152.000: 3267 trial(s)
s = 153.000: 3470 trial(s)
s = 154.000: 3590 trial(s)
s = 155.000: 3633 trial(s)
s = 156.000: 3501 trial(s)
s = 157.000: 3505 trial(s)
s = 158.000: 3346 trial(s)
s = 159.000: 3197 trial(s)
s = 160.000: 3138 trial(s)
s = 161.000: 3091 trial(s)
s = 162.000: 3097 trial(s)
s = 163.000: 3243 trial(s)
s = 164.000: 3122 trial(s)
s = 165.000: 3158 trial(s)
s = 166.000: 2976 trial(s)
s = 167.000: 2906 trial(s)
s = 168.000: 3048 trial(s)
s = 169.000: 2679 trial(s)
s = 170.000: 2853 trial(s)
s = 171.000: 2805 trial(s)
s = 172.000: 2797 trial(s)
s = 173.000: 2841 trial(s)
s = 174.000: 2794 trial(s)
s = 175.000: 2712 trial(s)
s = 176.000: 2573 trial(s)
s = 177.000: 2602 trial(s)
s = 178.000: 2462 trial(s)
s = 179.000: 2300 trial(s)
s = 180.000: 2436 trial(s)
s = 181.000: 2418 trial(s)
s = 182.000: 2498 trial(s)
s = 183.000: 2452 trial(s)
s = 184.000: 2197 trial(s)
s = 185.000: 2419 trial(s)
s = 186.000: 2130 trial(s)
s = 187.000: 2251 trial(s)
s = 188.000: 2052 trial(s)
s = 189.000: 2104 trial(s)
s = 190.000: 2163 trial(s)
s = 191.000: 2100 trial(s)
s = 192.000: 2162 trial(s)
s = 193.000: 1960 trial(s)
s = 194.000: 1976 trial(s)
s = 195.000: 1939 trial(s)
s = 196.000: 1817 trial(s)
s = 197.000: 1913 trial(s)
s = 198.000: 1776 trial(s)
s = 199.000: 1721 trial(s)
s = 200.000: 1724 trial(s)
s = 201.000: 1760 trial(s)
s = 202.000: 1632 trial(s)
s = 203.000: 1687 trial(s)
s = 204.000: 1673 trial(s)
s = 205.000: 1642 trial(s)
s = 206.000: 1581 trial(s)
s = 207.000: 1583 trial(s)
s = 208.000: 1560 trial(s)
s = 209.000: 1473 trial(s)
s = 210.000: 1491 trial(s)
s = 211.000: 1501 trial(s)
s = 212.000: 1442 trial(s)
s = 213.000: 1416 trial(s)
s = 214.000: 1356 trial(s)
s = 215.000: 1325 trial(s)
s = 216.000: 1327 trial(s)
s = 217.000: 1305 trial(s)
s = 218.000: 1227 trial(s)
s = 219.000: 1196 trial(s)
s = 220.000: 1251 trial(s)
s = 221.000: 1189 trial(s)
s = 222.000: 1105 trial(s)
s = 223.000: 1137 trial(s)
s = 224.000: 1089 trial(s)
s = 225.000: 1153 trial(s)
s = 226.000: 1089 trial(s)
s = 227.000: 1088 trial(s)
s = 228.000: 1047 trial(s)
s = 229.000: 967 trial(s)
s = 230.000: 1029 trial(s)
s = 231.000: 981 trial(s)
s = 232.000: 970 trial(s)
s = 233.000: 938 trial(s)
s = 234.000: 942 trial(s)
s = 235.000: 947 trial(s)
s = 236.000: 903 trial(s)
s = 237.000: 813 trial(s)
s = 238.000: 842 trial(s)
s = 239.000: 828 trial(s)
s = 240.000: 813 trial(s)
s = 241.000: 792 trial(s)
s = 242.000: 772 trial(s)
s = 243.000: 760 trial(s)
s = 244.000: 813 trial(s)
s = 245.000: 754 trial(s)
s = 246.000: 716 trial(s)
s = 247.000: 765 trial(s)
s = 248.000: 711 trial(s)
s = 249.000: 693 trial(s)
s = 250.000: 700 trial(s)
s = 251.000: 643 trial(s)
s = 252.000: 702 trial(s)
s = 253.000: 612 trial(s)
s = 254.000: 571 trial(s)
s = 255.000: 619 trial(s)
s = 256.000: 544 trial(s)
s = 257.000: 588 trial(s)
s = 258.000: 606 trial(s)
s = 259.000: 541 trial(s)
s = 260.000: 526 trial(s)
s = 261.000: 514 trial(s)
s = 262.000: 512 trial(s)
s = 263.000: 498 trial(s)
s = 264.000: 501 trial(s)
s = 265.000: 481 trial(s)
s = 266.000: 468 trial(s)
s = 267.000: 461 trial(s)
s = 268.000: 436 trial(s)
s = 269.000: 430 trial(s)
s = 270.000: 461 trial(s)
s = 271.000: 412 trial(s)
s = 272.000: 392 trial(s)
s = 273.000: 401 trial(s)
s = 274.000: 405 trial(s)
s = 275.000: 413 trial(s)
s = 276.000: 376 trial(s)
s = 277.000: 362 trial(s)
s = 278.000: 345 trial(s)
s = 279.000: 364 trial(s)
s = 280.000: 325 trial(s)
s = 281.000: 344 trial(s)
s = 282.000: 333 trial(s)
s = 283.000: 316 trial(s)
s = 284.000: 324 trial(s)
s = 285.000: 310 trial(s)
s = 286.000: 276 trial(s)
s = 287.000: 292 trial(s)
s = 288.000: 287 trial(s)
s = 289.000: 249 trial(s)
s = 290.000: 247 trial(s)
s = 291.000: 262 trial(s)
s = 292.000: 263 trial(s)
s = 293.000: 276 trial(s)
s = 294.000: 215 trial(s)
s = 295.000: 233 trial(s)
s = 296.000: 216 trial(s)
s = 297.000: 247 trial(s)
s = 298.000: 220 trial(s)
s = 299.000: 213 trial(s)
s = 300.000: 195 trial(s)
s = 301.000: 192 trial(s)
s = 302.000: 199 trial(s)
s = 303.000: 192 trial(s)
s = 304.000: 172 trial(s)
s = 305.000: 156 trial(s)
s = 306.000: 181 trial(s)
s = 307.000: 202 trial(s)
s = 308.000: 161 trial(s)
s = 309.000: 166 trial(s)
s = 310.000: 158 trial(s)
s = 311.000: 178 trial(s)
s = 312.000: 142 trial(s)
s = 313.000: 139 trial(s)
s = 314.000: 145 trial(s)
s = 315.000: 136 trial(s)
s = 316.000: 118 trial(s)
s = 317.000: 119 trial(s)
s = 318.000: 137 trial(s)
s = 319.000: 133 trial(s)
s = 320.000: 107 trial(s)
s = 321.000: 122 trial(s)
s = 322.000: 131 trial(s)
s = 323.000: 112 trial(s)
s = 324.000: 101 trial(s)
s = 325.000: 113 trial(s)
s = 326.000: 91 trial(s)
s = 327.000: 107 trial(s)
s = 328.000: 110 trial(s)
s = 329.000: 86 trial(s)
s = 330.000: 104 trial(s)
s = 331.000: 82 trial(s)
s = 332.000: 68 trial(s)
s = 333.000: 89 trial(s)
s = 334.000: 81 trial(s)
s = 335.000: 82 trial(s)
s = 336.000: 84 trial(s)
s = 337.000: 68 trial(s)
s = 338.000: 80 trial(s)
s = 339.000: 80 trial(s)
s = 340.000: 66 trial(s)
s = 341.000: 63 trial(s)
s = 342.000: 79 trial(s)
s = 343.000: 61 trial(s)
s = 344.000: 71 trial(s)
s = 345.000: 68 trial(s)
s = 346.000: 60 trial(s)
s = 347.000: 41 trial(s)
s = 348.000: 63 trial(s)
s = 349.000: 38 trial(s)
s = 350.000: 59 trial(s)
s = 351.000: 57 trial(s)
s = 352.000: 41 trial(s)
s = 353.000: 58 trial(s)
s = 354.000: 58 trial(s)
s = 355.000: 46 trial(s)
s = 356.000: 45 trial(s)
s = 357.000: 36 trial(s)
s = 358.000: 49 trial(s)
s = 359.000: 45 trial(s)
s = 360.000: 39 trial(s)
s = 361.000: 42 trial(s)
s = 362.000: 33 trial(s)
s = 363.000: 42 trial(s)
s = 364.000: 41 trial(s)
s = 365.000: 40 trial(s)
s = 366.000: 34 trial(s)
s = 367.000: 31 trial(s)
s = 368.000: 30 trial(s)
s = 369.000: 28 trial(s)
s = 370.000: 30 trial(s)
s = 371.000: 23 trial(s)
s = 372.000: 30 trial(s)
s = 373.000: 25 trial(s)
s = 374.000: 23 trial(s)
s = 375.000: 27 trial(s)
s = 376.000: 22 trial(s)
s = 377.000: 26 trial(s)
s = 378.000: 25 trial(s)
s = 379.000: 24 trial(s)
s = 380.000: 22 trial(s)
s = 381.000: 22 trial(s)
s = 382.000: 20 trial(s)
s = 383.000: 15 trial(s)
s = 384.000: 14 trial(s)
s = 385.000: 32 trial(s)
s = 386.000: 20 trial(s)
s = 387.000: 13 trial(s)
s = 388.000: 20 trial(s)
s = 389.000: 16 trial(s)
s = 390.000: 22 trial(s)
s = 391.000: 17 trial(s)
s = 392.000: 15 trial(s)
s = 393.000: 15 trial(s)
s = 394.000: 19 trial(s)
s = 395.000: 11 trial(s)
s = 396.000: 16 trial(s)
s = 397.000: 15 trial(s)
s = 398.000: 10 trial(s)
s = 399.000: 11 trial(s)
s = 400.000: 15 trial(s)
s = 401.000: 13 trial(s)
s = 402.000: 16 trial(s)
s = 403.000: 9 trial(s)
s = 404.000: 6 trial(s)
s = 405.000: 5 trial(s)
s = 406.000: 5 trial(s)
s = 407.000: 7 trial(s)
s = 408.000: 5 trial(s)
s = 409.000: 6 trial(s)
s = 410.000: 4 trial(s)
s = 411.000: 7 trial(s)
s = 412.000: 6 trial(s)
s = 413.000: 4 trial(s)
s = 414.000: 8 trial(s)
s = 415.000: 14 trial(s)
s = 416.000: 6 trial(s)
s = 417.000: 10 trial(s)
s = 418.000: 7 trial(s)
s = 419.000: 6 trial(s)
s = 420.000: 4 trial(s)
s = 421.000: 7 trial(s)
s = 422.000: 7 trial(s)
s = 423.000: 6 trial(s)
s = 424.000: 2 trial(s)
s = 425.000: 6 trial(s)
s = 426.000: 3 trial(s)
s = 427.000: 7 trial(s)
s = 428.000: 7 trial(s)
s = 430.000: 5 trial(s)
s = 431.000: 2 trial(s)
s = 432.000: 1 trial(s)
s = 433.000: 1 trial(s)
s = 434.000: 1 trial(s)
s = 435.000: 1 trial(s)
s = 436.000: 4 trial(s)
s = 437.000: 5 trial(s)
s = 438.000: 4 trial(s)
s = 439.000: 5 trial(s)
s = 440.000: 3 trial(s)
s = 441.000: 2 trial(s)
s = 442.000: 5 trial(s)
s = 443.000: 5 trial(s)
s = 444.000: 1 trial(s)
s = 445.000: 4 trial(s)
s = 448.000: 1 trial(s)
s = 449.000: 1 trial(s)
s = 450.000: 1 trial(s)
s = 451.000: 1 trial(s)
s = 453.000: 1 trial(s)
s = 454.000: 4 trial(s)
s = 455.000: 3 trial(s)
s = 456.000: 2 trial(s)
s = 457.000: 4 trial(s)
s = 458.000: 1 trial(s)
s = 459.000: 1 trial(s)
s = 461.000: 3 trial(s)
s = 462.000: 1 trial(s)
s = 463.000: 1 trial(s)
s = 464.000: 1 trial(s)
s = 465.000: 1 trial(s)
s = 467.000: 1 trial(s)
s = 469.000: 1 trial(s)
s = 472.000: 3 trial(s)
s = 473.000: 1 trial(s)
s = 474.000: 2 trial(s)
s = 475.000: 2 trial(s)
s = 478.000: 1 trial(s)
s = 480.000: 1 trial(s)
s = 481.000: 1 trial(s)
s = 482.000: 1 trial(s)
s = 483.000: 1 trial(s)
s = 484.000: 2 trial(s)
s = 485.000: 1 trial(s)
s = 486.000: 1 trial(s)
s = 487.000: 1 trial(s)
s = 490.000: 1 trial(s)
s = 491.000: 1 trial(s)
s = 492.000: 3 trial(s)
s = 495.000: 1 trial(s)
s = 497.000: 1 trial(s)
s = 499.000: 1 trial(s)
s = 501.000: 2 trial(s)
s = 506.000: 2 trial(s)
s = 511.000: 1 trial(s)
s = 512.000: 1 trial(s)
s = 523.000: 1 trial(s)
s = 590.000: 1 trial(s)
P (costs) = 9123 / 1000000 = 0.009123
Cost groups plot saved at plot.svg

[Comparing Proto-Burushaski with Proto-Yeniseian]
Positive pair 0: 20 dry: qaq - qɔɢ
Positive pair 1: 23 eat: ʂi - siː
Positive pair 2: 33 give: u - o
Positive pair 3: 43 kill: qa - xeːy
Positive pair 4: 57 name: ek - ʔiɢ
Positive pair 5: 85 that: i - ʔu
N = 6 (number of positive pairs in the original list)
S = 293.000000 (cost of positive pairs in the original list)

k = 0:	104696 trial(s)
k = 1:	244277 trial(s)
k = 2:	275504 trial(s)
k = 3:	201677 trial(s)
k = 4:	108078 trial(s)
k = 5:	45053 trial(s)
k = 6:	15171 trial(s)
k = 7:	4245 trial(s)
k = 8:	1038 trial(s)
k = 9:	215 trial(s)
k = 10:	39 trial(s)
k = 11:	7 trial(s)
P (counts) = 20715 / 1000000 = 0.020715

s = 0.000: 104696 trial(s)
s = 22.000: 1938 trial(s)
s = 26.000: 1926 trial(s)
s = 27.000: 6160 trial(s)
s = 28.000: 15070 trial(s)
s = 29.000: 996 trial(s)
s = 31.000: 4993 trial(s)
s = 32.000: 9064 trial(s)
s = 33.000: 7077 trial(s)
s = 34.000: 8338 trial(s)
s = 35.000: 13976 trial(s)
s = 36.000: 2770 trial(s)
s = 37.000: 3047 trial(s)
s = 38.000: 11230 trial(s)
s = 39.000: 2866 trial(s)
s = 40.000: 2021 trial(s)
s = 41.000: 24416 trial(s)
s = 42.000: 8735 trial(s)
s = 43.000: 9045 trial(s)
s = 44.000: 17868 trial(s)
s = 46.000: 14560 trial(s)
s = 48.000: 2979 trial(s)
s = 49.000: 3178 trial(s)
s = 50.000: 287 trial(s)
s = 51.000: 12697 trial(s)
s = 53.000: 9295 trial(s)
s = 54.000: 7424 trial(s)
s = 55.000: 5203 trial(s)
s = 56.000: 4952 trial(s)
s = 57.000: 3323 trial(s)
s = 58.000: 454 trial(s)
s = 59.000: 1391 trial(s)
s = 60.000: 5029 trial(s)
s = 61.000: 5878 trial(s)
s = 62.000: 2184 trial(s)
s = 63.000: 16797 trial(s)
s = 64.000: 1528 trial(s)
s = 65.000: 2335 trial(s)
s = 66.000: 3657 trial(s)
s = 67.000: 9109 trial(s)
s = 68.000: 3399 trial(s)
s = 69.000: 6348 trial(s)
s = 70.000: 4456 trial(s)
s = 71.000: 4147 trial(s)
s = 72.000: 5824 trial(s)
s = 73.000: 5739 trial(s)
s = 74.000: 5758 trial(s)
s = 75.000: 5418 trial(s)
s = 76.000: 7073 trial(s)
s = 77.000: 5705 trial(s)
s = 78.000: 5994 trial(s)
s = 79.000: 8522 trial(s)
s = 80.000: 7536 trial(s)
s = 81.000: 9343 trial(s)
s = 82.000: 7318 trial(s)
s = 83.000: 5999 trial(s)
s = 84.000: 6775 trial(s)
s = 85.000: 8176 trial(s)
s = 86.000: 5643 trial(s)
s = 87.000: 7565 trial(s)
s = 88.000: 5839 trial(s)
s = 89.000: 6552 trial(s)
s = 90.000: 6322 trial(s)
s = 91.000: 5173 trial(s)
s = 92.000: 6626 trial(s)
s = 93.000: 3706 trial(s)
s = 94.000: 6421 trial(s)
s = 95.000: 8954 trial(s)
s = 96.000: 4830 trial(s)
s = 97.000: 7267 trial(s)
s = 98.000: 6060 trial(s)
s = 99.000: 5328 trial(s)
s = 100.000: 4359 trial(s)
s = 101.000: 5384 trial(s)
s = 102.000: 5042 trial(s)
s = 103.000: 3419 trial(s)
s = 104.000: 7490 trial(s)
s = 105.000: 5497 trial(s)
s = 106.000: 4608 trial(s)
s = 107.000: 6493 trial(s)
s = 108.000: 5097 trial(s)
s = 109.000: 6060 trial(s)
s = 110.000: 3833 trial(s)
s = 111.000: 5060 trial(s)
s = 112.000: 4257 trial(s)
s = 113.000: 4724 trial(s)
s = 114.000: 5702 trial(s)
s = 115.000: 4358 trial(s)
s = 116.000: 5338 trial(s)
s = 117.000: 4916 trial(s)
s = 118.000: 5374 trial(s)
s = 119.000: 4371 trial(s)
s = 120.000: 5044 trial(s)
s = 121.000: 4710 trial(s)
s = 122.000: 5357 trial(s)
s = 123.000: 5181 trial(s)
s = 124.000: 5166 trial(s)
s = 125.000: 4635 trial(s)
s = 126.000: 4863 trial(s)
s = 127.000: 4457 trial(s)
s = 128.000: 4324 trial(s)
s = 129.000: 4256 trial(s)
s = 130.000: 4908 trial(s)
s = 131.000: 4278 trial(s)
s = 132.000: 4495 trial(s)
s = 133.000: 4378 trial(s)
s = 134.000: 4063 trial(s)
s = 135.000: 4391 trial(s)
s = 136.000: 4579 trial(s)
s = 137.000: 3855 trial(s)
s = 138.000: 4245 trial(s)
s = 139.000: 4165 trial(s)
s = 140.000: 4023 trial(s)
s = 141.000: 4171 trial(s)
s = 142.000: 3984 trial(s)
s = 143.000: 3969 trial(s)
s = 144.000: 3867 trial(s)
s = 145.000: 3929 trial(s)
s = 146.000: 3648 trial(s)
s = 147.000: 3609 trial(s)
s = 148.000: 4046 trial(s)
s = 149.000: 3463 trial(s)
s = 150.000: 3780 trial(s)
s = 151.000: 3354 trial(s)
s = 152.000: 3476 trial(s)
s = 153.000: 3413 trial(s)
s = 154.000: 3175 trial(s)
s = 155.000: 3339 trial(s)
s = 156.000: 2928 trial(s)
s = 157.000: 3292 trial(s)
s = 158.000: 3355 trial(s)
s = 159.000: 2993 trial(s)
s = 160.000: 3118 trial(s)
s = 161.000: 3072 trial(s)
s = 162.000: 3026 trial(s)
s = 163.000: 2883 trial(s)
s = 164.000: 2956 trial(s)
s = 165.000: 2950 trial(s)
s = 166.000: 2706 trial(s)
s = 167.000: 2856 trial(s)
s = 168.000: 2893 trial(s)
s = 169.000: 2717 trial(s)
s = 170.000: 2642 trial(s)
s = 171.000: 2747 trial(s)
s = 172.000: 2559 trial(s)
s = 173.000: 2499 trial(s)
s = 174.000: 2570 trial(s)
s = 175.000: 2478 trial(s)
s = 176.000: 2471 trial(s)
s = 177.000: 2468 trial(s)
s = 178.000: 2358 trial(s)
s = 179.000: 2334 trial(s)
s = 180.000: 2313 trial(s)
s = 181.000: 2345 trial(s)
s = 182.000: 2070 trial(s)
s = 183.000: 2142 trial(s)
s = 184.000: 2144 trial(s)
s = 185.000: 2135 trial(s)
s = 186.000: 2043 trial(s)
s = 187.000: 2058 trial(s)
s = 188.000: 2044 trial(s)
s = 189.000: 1991 trial(s)
s = 190.000: 1933 trial(s)
s = 191.000: 1874 trial(s)
s = 192.000: 1976 trial(s)
s = 193.000: 1847 trial(s)
s = 194.000: 1800 trial(s)
s = 195.000: 1756 trial(s)
s = 196.000: 1762 trial(s)
s = 197.000: 1711 trial(s)
s = 198.000: 1649 trial(s)
s = 199.000: 1693 trial(s)
s = 200.000: 1609 trial(s)
s = 201.000: 1619 trial(s)
s = 202.000: 1537 trial(s)
s = 203.000: 1546 trial(s)
s = 204.000: 1527 trial(s)
s = 205.000: 1478 trial(s)
s = 206.000: 1446 trial(s)
s = 207.000: 1442 trial(s)
s = 208.000: 1396 trial(s)
s = 209.000: 1290 trial(s)
s = 210.000: 1305 trial(s)
s = 211.000: 1350 trial(s)
s = 212.000: 1368 trial(s)
s = 213.000: 1289 trial(s)
s = 214.000: 1227 trial(s)
s = 215.000: 1177 trial(s)
s = 216.000: 1179 trial(s)
s = 217.000: 1105 trial(s)
s = 218.000: 1081 trial(s)
s = 219.000: 1094 trial(s)
s = 220.000: 1134 trial(s)
s = 221.000: 1073 trial(s)
s = 222.000: 1034 trial(s)
s = 223.000: 1069 trial(s)
s = 224.000: 940 trial(s)
s = 225.000: 991 trial(s)
s = 226.000: 906 trial(s)
s = 227.000: 978 trial(s)
s = 228.000: 948 trial(s)
s = 229.000: 895 trial(s)
s = 230.000: 873 trial(s)
s = 231.000: 881 trial(s)
s = 232.000: 883 trial(s)
s = 233.000: 847 trial(s)
s = 234.000: 807 trial(s)
s = 235.000: 732 trial(s)
s = 236.000: 770 trial(s)
s = 237.000: 766 trial(s)
s = 238.000: 728 trial(s)
s = 239.000: 723 trial(s)
s = 240.000: 724 trial(s)
s = 241.000: 717 trial(s)
s = 242.000: 681 trial(s)
s = 243.000: 667 trial(s)
s = 244.000: 632 trial(s)
s = 245.000: 633 trial(s)
s = 246.000: 588 trial(s)
s = 247.000: 615 trial(s)
s = 248.000: 613 trial(s)
s = 249.000: 573 trial(s)
s = 250.000: 561 trial(s)
s = 251.000: 523 trial(s)
s = 252.000: 527 trial(s)
s = 253.000: 515 trial(s)
s = 254.000: 533 trial(s)
s = 255.000: 503 trial(s)
s = 256.000: 501 trial(s)
s = 257.000: 507 trial(s)
s = 258.000: 476 trial(s)
s = 259.000: 463 trial(s)
s = 260.000: 453 trial(s)
s = 261.000: 451 trial(s)
s = 262.000: 393 trial(s)
s = 263.000: 439 trial(s)
s = 264.000: 379 trial(s)
s = 265.000: 393 trial(s)
s = 266.000: 372 trial(s)
s = 267.000: 340 trial(s)
s = 268.000: 384 trial(s)
s = 269.000: 394 trial(s)
s = 270.000: 337 trial(s)
s = 271.000: 353 trial(s)
s = 272.000: 349 trial(s)
s = 273.000: 310 trial(s)
s = 274.000: 293 trial(s)
s = 275.000: 301 trial(s)
s = 276.000: 282 trial(s)
s = 277.000: 286 trial(s)
s = 278.000: 265 trial(s)
s = 279.000: 281 trial(s)
s = 280.000: 250 trial(s)
s = 281.000: 273 trial(s)
s = 282.000: 239 trial(s)
s = 283.000: 248 trial(s)
s = 284.000: 210 trial(s)
s = 285.000: 249 trial(s)
s = 286.000: 234 trial(s)
s = 287.000: 249 trial(s)
s = 288.000: 208 trial(s)
s = 289.000: 211 trial(s)
s = 290.000: 205 trial(s)
s = 291.000: 205 trial(s)
s = 292.000: 184 trial(s)
s = 293.000: 202 trial(s)
s = 294.000: 194 trial(s)
s = 295.000: 191 trial(s)
s = 296.000: 181 trial(s)
s = 297.000: 174 trial(s)
s = 298.000: 145 trial(s)
s = 299.000: 186 trial(s)
s = 300.000: 190 trial(s)
s = 301.000: 142 trial(s)
s = 302.000: 158 trial(s)
s = 303.000: 171 trial(s)
s = 304.000: 152 trial(s)
s = 305.000: 139 trial(s)
s = 306.000: 147 trial(s)
s = 307.000: 121 trial(s)
s = 308.000: 136 trial(s)
s = 309.000: 101 trial(s)
s = 310.000: 132 trial(s)
s = 311.000: 120 trial(s)
s = 312.000: 109 trial(s)
s = 313.000: 101 trial(s)
s = 314.000: 109 trial(s)
s = 315.000: 81 trial(s)
s = 316.000: 112 trial(s)
s = 317.000: 98 trial(s)
s = 318.000: 115 trial(s)
s = 319.000: 88 trial(s)
s = 320.000: 97 trial(s)
s = 321.000: 91 trial(s)
s = 322.000: 82 trial(s)
s = 323.000: 102 trial(s)
s = 324.000: 81 trial(s)
s = 325.000: 92 trial(s)
s = 326.000: 98 trial(s)
s = 327.000: 110 trial(s)
s = 328.000: 76 trial(s)
s = 329.000: 66 trial(s)
s = 330.000: 57 trial(s)
s = 331.000: 61 trial(s)
s = 332.000: 66 trial(s)
s = 333.000: 50 trial(s)
s = 334.000: 65 trial(s)
s = 335.000: 71 trial(s)
s = 336.000: 49 trial(s)
s = 337.000: 63 trial(s)
s = 338.000: 57 trial(s)
s = 339.000: 63 trial(s)
s = 340.000: 58 trial(s)
s = 341.000: 44 trial(s)
s = 342.000: 43 trial(s)
s = 343.000: 39 trial(s)
s = 344.000: 41 trial(s)
s = 345.000: 41 trial(s)
s = 346.000: 51 trial(s)
s = 347.000: 41 trial(s)
s = 348.000: 41 trial(s)
s = 349.000: 39 trial(s)
s = 350.000: 37 trial(s)
s = 351.000: 41 trial(s)
s = 352.000: 39 trial(s)
s = 353.000: 29 trial(s)
s = 354.000: 35 trial(s)
s = 355.000: 24 trial(s)
s = 356.000: 30 trial(s)
s = 357.000: 32 trial(s)
s = 358.000: 31 trial(s)
s = 359.000: 29 trial(s)
s = 360.000: 31 trial(s)
s = 361.000: 19 trial(s)
s = 362.000: 28 trial(s)
s = 363.000: 20 trial(s)
s = 364.000: 19 trial(s)
s = 365.000: 25 trial(s)
s = 366.000: 23 trial(s)
s = 367.000: 25 trial(s)
s = 368.000: 32 trial(s)
s = 369.000: 16 trial(s)
s = 370.000: 19 trial(s)
s = 371.000: 19 trial(s)
s = 372.000: 12 trial(s)
s = 373.000: 19 trial(s)
s = 374.000: 18 trial(s)
s = 375.000: 14 trial(s)
s = 376.000: 15 trial(s)
s = 377.000: 13 trial(s)
s = 378.000: 20 trial(s)
s = 379.000: 18 trial(s)
s = 380.000: 20 trial(s)
s = 381.000: 15 trial(s)
s = 382.000: 15 trial(s)
s = 383.000: 14 trial(s)
s = 384.000: 16 trial(s)
s = 385.000: 17 trial(s)
s = 386.000: 9 trial(s)
s = 387.000: 10 trial(s)
s = 388.000: 12 trial(s)
s = 389.000: 9 trial(s)
s = 390.000: 5 trial(s)
s = 391.000: 12 trial(s)
s = 392.000: 11 trial(s)
s = 393.000: 7 trial(s)
s = 394.000: 9 trial(s)
s = 395.000: 9 trial(s)
s = 396.000: 8 trial(s)
s = 397.000: 10 trial(s)
s = 398.000: 4 trial(s)
s = 399.000: 13 trial(s)
s = 400.000: 10 trial(s)
s = 401.000: 2 trial(s)
s = 402.000: 7 trial(s)
s = 403.000: 8 trial(s)
s = 404.000: 7 trial(s)
s = 405.000: 10 trial(s)
s = 406.000: 13 trial(s)
s = 407.000: 11 trial(s)
s = 408.000: 8 trial(s)
s = 409.000: 4 trial(s)
s = 410.000: 6 trial(s)
s = 411.000: 5 trial(s)
s = 412.000: 4 trial(s)
s = 413.000: 9 trial(s)
s = 414.000: 6 trial(s)
s = 415.000: 6 trial(s)
s = 416.000: 10 trial(s)
s = 417.000: 2 trial(s)
s = 418.000: 2 trial(s)
s = 419.000: 1 trial(s)
s = 420.000: 7 trial(s)
s = 421.000: 6 trial(s)
s = 422.000: 5 trial(s)
s = 423.000: 3 trial(s)
s = 424.000: 5 trial(s)
s = 425.000: 3 trial(s)
s = 426.000: 2 trial(s)
s = 427.000: 1 trial(s)
s = 428.000: 3 trial(s)
s = 429.000: 4 trial(s)
s = 430.000: 5 trial(s)
s = 431.000: 2 trial(s)
s = 432.000: 1 trial(s)
s = 433.000: 4 trial(s)
s = 434.000: 2 trial(s)
s = 435.000: 5 trial(s)
s = 436.000: 2 trial(s)
s = 437.000: 1 trial(s)
s = 439.000: 1 trial(s)
s = 440.000: 5 trial(s)
s = 441.000: 2 trial(s)
s = 442.000: 3 trial(s)
s = 443.000: 1 trial(s)
s = 444.000: 4 trial(s)
s = 445.000: 4 trial(s)
s = 447.000: 2 trial(s)
s = 448.000: 1 trial(s)
s = 449.000: 2 trial(s)
s = 450.000: 3 trial(s)
s = 451.000: 1 trial(s)
s = 452.000: 1 trial(s)
s = 453.000: 2 trial(s)
s = 455.000: 1 trial(s)
s = 456.000: 3 trial(s)
s = 459.000: 1 trial(s)
s = 460.000: 1 trial(s)
s = 462.000: 1 trial(s)
s = 463.000: 1 trial(s)
s = 468.000: 1 trial(s)
s = 469.000: 1 trial(s)
s = 470.000: 3 trial(s)
s = 472.000: 1 trial(s)
s = 479.000: 1 trial(s)
s = 481.000: 3 trial(s)
s = 483.000: 1 trial(s)
s = 486.000: 1 trial(s)
s = 491.000: 2 trial(s)
s = 492.000: 1 trial(s)
s = 498.000: 1 trial(s)
s = 502.000: 1 trial(s)
s = 503.000: 1 trial(s)
s = 506.000: 1 trial(s)
s = 507.000: 1 trial(s)
s = 509.000: 1 trial(s)
s = 531.000: 1 trial(s)
s = 532.000: 1 trial(s)
P (costs) = 6942 / 1000000 = 0.006942
Cost groups plot saved at plot.svg

[FINAL] Max P(costs) = 0.009123 (Proto-Yeniseian, Proto-Burushaski)
```
