## Supplementary material for "Circumpolar peoples and their languages: lexical and genomic data suggest ancient Chukotko-Kamchatkan–Nivkh and Yukaghir-Samoyedic connections": consonant_Tlingit_.txt

```
all (Tlingit)
Seen as: ɬ=takʰát
[Transformed]
takʰát	-->	TKT (Total 3 symbols)

ashes (Tlingit)
Seen as: kʰéɬʼ-tʼ
[Transformed]
kʰéɬʼ	-->	KL (Total 2 symbols)

bark (Tlingit)
Seen as: ɬuːn
[Transformed]
ɬuːn	-->	LN (Total 2 symbols)

belly (Tlingit)
Seen as: POSSR=yuːw-á
[Transformed]
yuːw	-->	YH (Total 2 symbols)

big (Tlingit)
Seen as: CL=keː
[Transformed]
keː	-->	KH (Total 2 symbols)

bird (Tlingit)
Seen as: cʼíckʷ
[Transformed]
cʼíckʷ	-->	CCK (Total 3 symbols)

bite (Tlingit)
Seen as: yiːq
[Transformed]
yiːq	-->	YK (Total 2 symbols)

black (Tlingit)
Seen as: tʼuːčʼ
[Transformed]
tʼuːčʼ	-->	TC (Total 2 symbols)

blood (Tlingit)
Seen as: šé
[Transformed]
šé	-->	SH (Total 2 symbols)

bone (Tlingit)
Seen as: sʼaːq
[Transformed]
sʼaːq	-->	SK (Total 2 symbols)

breast (Tlingit)
Seen as: POSSR=ɬʼaː
[Transformed]
ɬʼaː	-->	LH (Total 2 symbols)

burn tr. (Tlingit)
Seen as: kaːn
[Transformed]
kaːn	-->	KN (Total 2 symbols)

fingernail (Tlingit)
Seen as: ꭓaːkʷ
[Transformed]
ꭓaːkʷ	-->	KK (Total 2 symbols)

cloud (Tlingit)
Seen as: qʰu=kúːsʼ ~ qʰu=ɬi=kúːsʼ
[Transformed]
kúːsʼ	-->	KS (Total 2 symbols)
kúːsʼ	-->	KS (Total 2 symbols)

cold (Tlingit)
Seen as: ʔaːtʼ
[Transformed]
ʔaːtʼ	-->	HT (Total 2 symbols)

come (Tlingit)
Seen as: ya=kuːt
[Transformed]
kuːt	-->	KT (Total 2 symbols)

die (Tlingit)
Seen as: naː
[Transformed]
naː	-->	NH (Total 2 symbols)

dog (Tlingit)
Seen as: kʰeːƛ
[Transformed]
kʰeːƛ	-->	KQ (Total 2 symbols)

drink (Tlingit)
Seen as: naː
[Transformed]
naː	-->	NH (Total 2 symbols)

dry (Tlingit)
Seen as: xuːk
[Transformed]
xuːk	-->	KK (Total 2 symbols)

ear (Tlingit)
Seen as: kúk
[Transformed]
kúk	-->	KK (Total 2 symbols)

earth (Tlingit)
Seen as: ƛʼát-k ~ ƛʼát-ki ~ ƛʼét-k
[Transformed]
ƛʼát	-->	QT (Total 2 symbols)
ƛʼát	-->	QT (Total 2 symbols)
ƛʼét	-->	QT (Total 2 symbols)

eat (Tlingit)
Seen as: ꭓaː
[Transformed]
ꭓaː	-->	KH (Total 2 symbols)

egg (Tlingit)
Seen as: kʼʷátʼ
[Transformed]
kʼʷátʼ	-->	KT (Total 2 symbols)

eye (Tlingit)
Seen as: waːq
[Transformed]
waːq	-->	WK (Total 2 symbols)

fat n. (Tlingit)
Seen as: tʰaːy
[Transformed]
tʰaːy	-->	TH (Total 2 symbols)

feather (Tlingit)
Seen as: tʼaːw
[Transformed]
tʼaːw	-->	TH (Total 2 symbols)

fire (Tlingit)
Seen as: ꭓʼaːn
[Transformed]
ꭓʼaːn	-->	KN (Total 2 symbols)

fish (Tlingit)
Seen as: ꭓáːt
[Transformed]
ꭓáːt	-->	KT (Total 2 symbols)

fly v. (Tlingit)
Seen as: qʰiːn
[Transformed]
qʰiːn	-->	KN (Total 2 symbols)

foot (Tlingit)
Seen as: ꭓʼuːs
[Transformed]
ꭓʼuːs	-->	KS (Total 2 symbols)

full (Tlingit)
Seen as: hiːk
[Transformed]
hiːk	-->	HK (Total 2 symbols)

give (Tlingit)
Seen as: tʰiː
[Transformed]
tʰiː	-->	TH (Total 2 symbols)

good (Tlingit)
Seen as: kʼeː
[Transformed]
kʼeː	-->	KH (Total 2 symbols)

green (Tlingit)
Seen as: sʼuːw
[Transformed]
sʼuːw	-->	SH (Total 2 symbols)

hair (Tlingit)
Seen as: POSSR=ša=ꭓaːw-ú
[Transformed]
ꭓaːw	-->	KH (Total 2 symbols)

hand (Tlingit)
Seen as: čí-n
[Transformed]
čí	-->	CH (Total 2 symbols)

head (Tlingit)
Seen as: šá
[Transformed]
šá	-->	SH (Total 2 symbols)

hear (Tlingit)
Seen as: ʔaːꭓ
[Transformed]
ʔaːꭓ	-->	HK (Total 2 symbols)

heart (Tlingit)
Seen as: tʰéːꭓʼ
[Transformed]
tʰéːꭓʼ	-->	TK (Total 2 symbols)

horn (Tlingit)
Seen as: POSSR=šeːt-í
[Transformed]
šeːt	-->	ST (Total 2 symbols)

I (Tlingit)
Seen as: ꭓá-t
[Transformed]
ꭓá	-->	KH (Total 2 symbols)

kill (Tlingit)
Seen as: čaːq
[Transformed]
čaːq	-->	CK (Total 2 symbols)

knee (Tlingit)
Seen as: POSSR=kʰiːy
[Transformed]
kʰiːy	-->	KH (Total 2 symbols)

know (Tlingit)
Seen as: kʰuː
[Transformed]
kʰuː	-->	KH (Total 2 symbols)

leaf (Tlingit)
Seen as: kʰayaːní
[Transformed]
kʰayaːní	-->	KN (Total 2 symbols)

lie (Tlingit)
Seen as: tʰaː
[Transformed]
tʰaː	-->	TH (Total 2 symbols)

liver (Tlingit)
Seen as: POSSR=ƛʼúːq-u
[Transformed]
ƛʼúːq	-->	QK (Total 2 symbols)

long (Tlingit)
Seen as: yaːtʼ
[Transformed]
yaːtʼ	-->	YT (Total 2 symbols)

louse (Tlingit)
Seen as: wéːsʼ
[Transformed]
wéːsʼ	-->	WS (Total 2 symbols)

man (Tlingit)
Seen as: qʰáː
[Transformed]
qʰáː	-->	KH (Total 2 symbols)

many (Tlingit)
Seen as: keː; haː
[Transformed]
keː	-->	KH (Total 2 symbols)
haː	-->	HH (Total 2 symbols)

meat (Tlingit)
Seen as: ƛiːy
[Transformed]
ƛiːy	-->	QH (Total 2 symbols)

moon (Tlingit)
Seen as: tís
[Transformed]
tís	-->	TS (Total 2 symbols)

mountain (Tlingit)
Seen as: šaː
[Transformed]
šaː	-->	SH (Total 2 symbols)

mouth (Tlingit)
Seen as: ꭓʼé
[Transformed]
ꭓʼé	-->	KH (Total 2 symbols)

name (Tlingit)
Seen as: saː
[Transformed]
saː	-->	SH (Total 2 symbols)

neck (Tlingit)
Seen as: ɬi-tíꭓʼ ~ ɬu-tíꭓʼ
[Transformed]
ɬi	-->	LH (Total 2 symbols)
ɬu	-->	LH (Total 2 symbols)

new (Tlingit)
Seen as: yíːs
[Transformed]
yíːs	-->	YS (Total 2 symbols)

night (Tlingit)
Seen as: tʰaːt
[Transformed]
tʰaːt	-->	TT (Total 2 symbols)

nose (Tlingit)
Seen as: POSSR=ɬú
[Transformed]
ɬú	-->	LH (Total 2 symbols)

not (Tlingit)
Seen as: ƛʰéːɬ
[Transformed]
ƛʰéːɬ	-->	QL (Total 2 symbols)

one (Tlingit)
Seen as: ƛʰéː-xʼ
[Transformed]
ƛʰéː	-->	QH (Total 2 symbols)

person (Tlingit)
Seen as: ɬiːnkít ~ ɬinkít
[Transformed]
ɬiːnkít	-->	LNKT (Total 4 symbols)
ɬinkít	-->	LNKT (Total 4 symbols)

rain (Tlingit)
Seen as: síːw
[Transformed]
síːw	-->	SH (Total 2 symbols)

red (Tlingit)
Seen as: ꭓʼaːn
[Transformed]
ꭓʼaːn	-->	KN (Total 2 symbols)

road (Tlingit)
Seen as: teː
[Transformed]
teː	-->	TH (Total 2 symbols)

root (Tlingit)
Seen as: ꭓaːt
[Transformed]
ꭓaːt	-->	KT (Total 2 symbols)

round (Tlingit)
Seen as: 
[Transformed]


sand (Tlingit)
Seen as: ɬʼéːw
[Transformed]
ɬʼéːw	-->	LH (Total 2 symbols)

say (Tlingit)
Seen as: qʰaː
[Transformed]
qʰaː	-->	KH (Total 2 symbols)

see (Tlingit)
Seen as: tʰiːn
[Transformed]
tʰiːn	-->	TN (Total 2 symbols)

seed (Tlingit)
Seen as: POSSR=xʼaːkʰeːt-í
[Transformed]
xʼaːkʰeːt	-->	KKT (Total 3 symbols)

sit (Tlingit)
Seen as: ʔaː
[Transformed]
ʔaː	-->	HH (Total 2 symbols)

skin (Tlingit)
Seen as: POSSR=tuːk
[Transformed]
tuːk	-->	TK (Total 2 symbols)

sleep (Tlingit)
Seen as: tʰaː
[Transformed]
tʰaː	-->	TH (Total 2 symbols)

small (Tlingit)
Seen as: kéːkʼ
[Transformed]
kéːkʼ	-->	KK (Total 2 symbols)

smoke (Tlingit)
Seen as: sʼiːq ~ sʼeːq
[Transformed]
sʼiːq	-->	SK (Total 2 symbols)
sʼeːq	-->	SK (Total 2 symbols)

stand (Tlingit)
Seen as: haːn
[Transformed]
haːn	-->	HN (Total 2 symbols)

star (Tlingit)
Seen as: qʰutꭓ ʔayanahá ~ qʰutꭓ ʔayanaháː ~ qʰutꭓʼayanaháː
[Transformed]
qʰutꭓ	-->	KTK (Total 3 symbols)
qʰutꭓ	-->	KTK (Total 3 symbols)
qʰutꭓʼayanaháː	-->	KTKN (Total 4 symbols)

stone (Tlingit)
Seen as: tʰé
[Transformed]
tʰé	-->	TH (Total 2 symbols)

sun (Tlingit)
Seen as: qa=kaːn
[Transformed]
kaːn	-->	KN (Total 2 symbols)

swim (Tlingit)
Seen as: huː
[Transformed]
huː	-->	HH (Total 2 symbols)

tail (Tlingit)
Seen as: POSSR=ɬʼiːt-í
[Transformed]
ɬʼiːt	-->	LT (Total 2 symbols)

that (Tlingit)
Seen as: wé ~ wéː
[Transformed]
wé	-->	WH (Total 2 symbols)
wéː	-->	WH (Total 2 symbols)

this (Tlingit)
Seen as: yá ~ yáː
[Transformed]
yá	-->	YH (Total 2 symbols)
yáː	-->	YH (Total 2 symbols)

thou (Tlingit)
Seen as: wa-ʔé
[Transformed]
wa	-->	WH (Total 2 symbols)

tongue (Tlingit)
Seen as: ɬʼúːtʼ
[Transformed]
ɬʼúːtʼ	-->	LT (Total 2 symbols)

tooth (Tlingit)
Seen as: ʔuːꭓ
[Transformed]
ʔuːꭓ	-->	HK (Total 2 symbols)

tree (Tlingit)
Seen as: ʔaːs
[Transformed]
ʔaːs	-->	HS (Total 2 symbols)

two (Tlingit)
Seen as: téːꭓ
[Transformed]
téːꭓ	-->	TK (Total 2 symbols)

go (Tlingit)
Seen as: ya=kuːt
[Transformed]
kuːt	-->	KT (Total 2 symbols)

warm (Tlingit)
Seen as: tʼaː
[Transformed]
tʼaː	-->	TH (Total 2 symbols)

water (Tlingit)
Seen as: híːn
[Transformed]
híːn	-->	HN (Total 2 symbols)

we (Tlingit)
Seen as: ʔu-háː-n ~ ʔuː-háː-n; tʰu- ~ tʰuː
[Transformed]
ʔu	-->	HH (Total 2 symbols)
ʔuː	-->	HH (Total 2 symbols)
tʰu	-->	TH (Total 2 symbols)
tʰuː	-->	TH (Total 2 symbols)

what (Tlingit)
Seen as: taː-t
[Transformed]
taː	-->	TH (Total 2 symbols)

white (Tlingit)
Seen as: ƛeːt
[Transformed]
ƛeːt	-->	QT (Total 2 symbols)

who (Tlingit)
Seen as: ʔaː-tuː
[Transformed]
ʔaː	-->	HH (Total 2 symbols)

woman (Tlingit)
Seen as: šaː-wát
[Transformed]
šaː	-->	SH (Total 2 symbols)

yellow (Tlingit)
Seen as: ƛʼáːƛʼ
[Transformed]
ƛʼáːƛʼ	-->	QQ (Total 2 symbols)

far (Tlingit)
Seen as: ɬeː
[Transformed]
ɬeː	-->	LH (Total 2 symbols)

heavy (Tlingit)
Seen as: taːɬ
[Transformed]
taːɬ	-->	TL (Total 2 symbols)

near (Tlingit)
Seen as: POSSR=ꭓán ~ POssr=či=ꭓán
[Transformed]
ꭓán	-->	KN (Total 2 symbols)
ꭓán	-->	KN (Total 2 symbols)

salt (Tlingit)
Seen as: ʔéːɬʼ
[Transformed]
ʔéːɬʼ	-->	HL (Total 2 symbols)

short (Tlingit)
Seen as: yaːƛʼ
[Transformed]
yaːƛʼ	-->	YQ (Total 2 symbols)

snake (Tlingit)
Seen as: ɬʼutʼ-ƛʰáːq
[Transformed]
ɬʼutʼ	-->	LT (Total 2 symbols)

thin (Tlingit)
Seen as: qʼáːƛʼ; saː
[Transformed]
qʼáːƛʼ	-->	KQ (Total 2 symbols)
saː	-->	SH (Total 2 symbols)

wind (Tlingit)
Seen as: ʔúːx-čaː
[Transformed]
ʔúːx	-->	HK (Total 2 symbols)

worm (Tlingit)
Seen as: ƛʼúkʼ-ꭓ
[Transformed]
ƛʼúkʼ	-->	QK (Total 2 symbols)

year (Tlingit)
Seen as: tʰáːkʷ
[Transformed]
tʰáːkʷ	-->	TK (Total 2 symbols)
```
