## Supplementary material for "Circumpolar peoples and their languages: lexical and genomic data suggest ancient Chukotko-Kamchatkan–Nivkh and Yukaghir-Samoyedic connections": result_Proto-Yeniseian_Tlingit.txt

```
[Comparing Proto-Yeniseian with Tlingit]
Positive pair 0: 2 ashes: qol - kʰéɬʼ
Positive pair 1: 5 big: qeʔ - keː
Positive pair 2: 20 dry: qɔɢ - xuːk
Positive pair 3: 56 mouth: qowe - ꭓʼé
N = 4 (number of positive pairs in the original list)
S = 152.000000 (cost of positive pairs in the original list)

k = 0:	19890 trial(s)
k = 1:	82361 trial(s)
k = 2:	165642 trial(s)
k = 3:	215097 trial(s)
k = 4:	204135 trial(s)
k = 5:	150298 trial(s)
k = 6:	89754 trial(s)
k = 7:	44369 trial(s)
k = 8:	18662 trial(s)
k = 9:	6844 trial(s)
k = 10:	2187 trial(s)
k = 11:	577 trial(s)
k = 12:	151 trial(s)
k = 13:	28 trial(s)
k = 14:	5 trial(s)
P (counts) = 517010 / 1000000 = 0.517010

s = 0.000: 19890 trial(s)
s = 27.000: 3728 trial(s)
s = 28.000: 2403 trial(s)
s = 29.000: 2403 trial(s)
s = 31.000: 403 trial(s)
s = 32.000: 3029 trial(s)
s = 33.000: 1880 trial(s)
s = 34.000: 4947 trial(s)
s = 35.000: 685 trial(s)
s = 36.000: 1381 trial(s)
s = 37.000: 388 trial(s)
s = 38.000: 1128 trial(s)
s = 39.000: 1676 trial(s)
s = 40.000: 4752 trial(s)
s = 41.000: 8588 trial(s)
s = 42.000: 1666 trial(s)
s = 43.000: 1343 trial(s)
s = 44.000: 7257 trial(s)
s = 45.000: 2056 trial(s)
s = 48.000: 197 trial(s)
s = 49.000: 1412 trial(s)
s = 50.000: 763 trial(s)
s = 51.000: 1049 trial(s)
s = 53.000: 7783 trial(s)
s = 54.000: 2382 trial(s)
s = 55.000: 429 trial(s)
s = 56.000: 2129 trial(s)
s = 57.000: 1609 trial(s)
s = 58.000: 111 trial(s)
s = 59.000: 2217 trial(s)
s = 60.000: 791 trial(s)
s = 61.000: 3546 trial(s)
s = 62.000: 5081 trial(s)
s = 63.000: 3317 trial(s)
s = 64.000: 462 trial(s)
s = 65.000: 786 trial(s)
s = 66.000: 1258 trial(s)
s = 67.000: 2700 trial(s)
s = 68.000: 3153 trial(s)
s = 69.000: 2274 trial(s)
s = 70.000: 2135 trial(s)
s = 71.000: 3424 trial(s)
s = 72.000: 2706 trial(s)
s = 73.000: 3371 trial(s)
s = 74.000: 4650 trial(s)
s = 75.000: 2990 trial(s)
s = 76.000: 2635 trial(s)
s = 77.000: 3891 trial(s)
s = 78.000: 3081 trial(s)
s = 79.000: 2026 trial(s)
s = 80.000: 4353 trial(s)
s = 81.000: 3961 trial(s)
s = 82.000: 3806 trial(s)
s = 83.000: 3043 trial(s)
s = 84.000: 3423 trial(s)
s = 85.000: 5495 trial(s)
s = 86.000: 3224 trial(s)
s = 87.000: 3315 trial(s)
s = 88.000: 3009 trial(s)
s = 89.000: 3567 trial(s)
s = 90.000: 3156 trial(s)
s = 91.000: 2648 trial(s)
s = 92.000: 2251 trial(s)
s = 93.000: 3813 trial(s)
s = 94.000: 6143 trial(s)
s = 95.000: 4324 trial(s)
s = 96.000: 3495 trial(s)
s = 97.000: 5636 trial(s)
s = 98.000: 3633 trial(s)
s = 99.000: 2224 trial(s)
s = 100.000: 3084 trial(s)
s = 101.000: 3604 trial(s)
s = 102.000: 4422 trial(s)
s = 103.000: 5218 trial(s)
s = 104.000: 3692 trial(s)
s = 105.000: 3212 trial(s)
s = 106.000: 5255 trial(s)
s = 107.000: 4294 trial(s)
s = 108.000: 3292 trial(s)
s = 109.000: 3297 trial(s)
s = 110.000: 3343 trial(s)
s = 111.000: 3530 trial(s)
s = 112.000: 4410 trial(s)
s = 113.000: 3498 trial(s)
s = 114.000: 4440 trial(s)
s = 115.000: 5906 trial(s)
s = 116.000: 4420 trial(s)
s = 117.000: 3677 trial(s)
s = 118.000: 4818 trial(s)
s = 119.000: 3757 trial(s)
s = 120.000: 3895 trial(s)
s = 121.000: 4593 trial(s)
s = 122.000: 3936 trial(s)
s = 123.000: 4063 trial(s)
s = 124.000: 4845 trial(s)
s = 125.000: 4450 trial(s)
s = 126.000: 4042 trial(s)
s = 127.000: 4630 trial(s)
s = 128.000: 4239 trial(s)
s = 129.000: 4420 trial(s)
s = 130.000: 5046 trial(s)
s = 131.000: 4177 trial(s)
s = 132.000: 3679 trial(s)
s = 133.000: 4584 trial(s)
s = 134.000: 4740 trial(s)
s = 135.000: 4824 trial(s)
s = 136.000: 4805 trial(s)
s = 137.000: 4729 trial(s)
s = 138.000: 5135 trial(s)
s = 139.000: 4515 trial(s)
s = 140.000: 4099 trial(s)
s = 141.000: 4297 trial(s)
s = 142.000: 4441 trial(s)
s = 143.000: 4456 trial(s)
s = 144.000: 4443 trial(s)
s = 145.000: 4238 trial(s)
s = 146.000: 4612 trial(s)
s = 147.000: 5162 trial(s)
s = 148.000: 4688 trial(s)
s = 149.000: 4104 trial(s)
s = 150.000: 4580 trial(s)
s = 151.000: 4531 trial(s)
s = 152.000: 4205 trial(s)
s = 153.000: 4262 trial(s)
s = 154.000: 4338 trial(s)
s = 155.000: 4729 trial(s)
s = 156.000: 5209 trial(s)
s = 157.000: 4802 trial(s)
s = 158.000: 4380 trial(s)
s = 159.000: 4896 trial(s)
s = 160.000: 4524 trial(s)
s = 161.000: 4117 trial(s)
s = 162.000: 4229 trial(s)
s = 163.000: 4208 trial(s)
s = 164.000: 4498 trial(s)
s = 165.000: 4528 trial(s)
s = 166.000: 4336 trial(s)
s = 167.000: 4262 trial(s)
s = 168.000: 4765 trial(s)
s = 169.000: 4528 trial(s)
s = 170.000: 4301 trial(s)
s = 171.000: 4572 trial(s)
s = 172.000: 4277 trial(s)
s = 173.000: 4285 trial(s)
s = 174.000: 4637 trial(s)
s = 175.000: 4384 trial(s)
s = 176.000: 4309 trial(s)
s = 177.000: 4746 trial(s)
s = 178.000: 4519 trial(s)
s = 179.000: 4257 trial(s)
s = 180.000: 4301 trial(s)
s = 181.000: 4216 trial(s)
s = 182.000: 4114 trial(s)
s = 183.000: 4288 trial(s)
s = 184.000: 4072 trial(s)
s = 185.000: 3932 trial(s)
s = 186.000: 4360 trial(s)
s = 187.000: 4157 trial(s)
s = 188.000: 4265 trial(s)
s = 189.000: 4337 trial(s)
s = 190.000: 4179 trial(s)
s = 191.000: 4132 trial(s)
s = 192.000: 4109 trial(s)
s = 193.000: 3997 trial(s)
s = 194.000: 4000 trial(s)
s = 195.000: 4156 trial(s)
s = 196.000: 3975 trial(s)
s = 197.000: 4089 trial(s)
s = 198.000: 4062 trial(s)
s = 199.000: 4056 trial(s)
s = 200.000: 4209 trial(s)
s = 201.000: 3907 trial(s)
s = 202.000: 3759 trial(s)
s = 203.000: 3731 trial(s)
s = 204.000: 3861 trial(s)
s = 205.000: 3711 trial(s)
s = 206.000: 3586 trial(s)
s = 207.000: 3761 trial(s)
s = 208.000: 3792 trial(s)
s = 209.000: 3804 trial(s)
s = 210.000: 3779 trial(s)
s = 211.000: 3507 trial(s)
s = 212.000: 3715 trial(s)
s = 213.000: 3665 trial(s)
s = 214.000: 3434 trial(s)
s = 215.000: 3582 trial(s)
s = 216.000: 3414 trial(s)
s = 217.000: 3488 trial(s)
s = 218.000: 3501 trial(s)
s = 219.000: 3404 trial(s)
s = 220.000: 3277 trial(s)
s = 221.000: 3467 trial(s)
s = 222.000: 3513 trial(s)
s = 223.000: 3235 trial(s)
s = 224.000: 3338 trial(s)
s = 225.000: 3348 trial(s)
s = 226.000: 3313 trial(s)
s = 227.000: 3147 trial(s)
s = 228.000: 3165 trial(s)
s = 229.000: 3066 trial(s)
s = 230.000: 3236 trial(s)
s = 231.000: 3250 trial(s)
s = 232.000: 3090 trial(s)
s = 233.000: 3145 trial(s)
s = 234.000: 3091 trial(s)
s = 235.000: 2909 trial(s)
s = 236.000: 3053 trial(s)
s = 237.000: 2964 trial(s)
s = 238.000: 2922 trial(s)
s = 239.000: 2967 trial(s)
s = 240.000: 2804 trial(s)
s = 241.000: 2814 trial(s)
s = 242.000: 2878 trial(s)
s = 243.000: 2798 trial(s)
s = 244.000: 2910 trial(s)
s = 245.000: 2769 trial(s)
s = 246.000: 2716 trial(s)
s = 247.000: 2667 trial(s)
s = 248.000: 2697 trial(s)
s = 249.000: 2708 trial(s)
s = 250.000: 2653 trial(s)
s = 251.000: 2604 trial(s)
s = 252.000: 2589 trial(s)
s = 253.000: 2631 trial(s)
s = 254.000: 2602 trial(s)
s = 255.000: 2460 trial(s)
s = 256.000: 2448 trial(s)
s = 257.000: 2547 trial(s)
s = 258.000: 2418 trial(s)
s = 259.000: 2341 trial(s)
s = 260.000: 2344 trial(s)
s = 261.000: 2293 trial(s)
s = 262.000: 2366 trial(s)
s = 263.000: 2262 trial(s)
s = 264.000: 2280 trial(s)
s = 265.000: 2248 trial(s)
s = 266.000: 2149 trial(s)
s = 267.000: 2184 trial(s)
s = 268.000: 2152 trial(s)
s = 269.000: 2140 trial(s)
s = 270.000: 2056 trial(s)
s = 271.000: 2051 trial(s)
s = 272.000: 2081 trial(s)
s = 273.000: 2013 trial(s)
s = 274.000: 2032 trial(s)
s = 275.000: 1991 trial(s)
s = 276.000: 1955 trial(s)
s = 277.000: 1981 trial(s)
s = 278.000: 1919 trial(s)
s = 279.000: 1882 trial(s)
s = 280.000: 1897 trial(s)
s = 281.000: 1790 trial(s)
s = 282.000: 1794 trial(s)
s = 283.000: 1823 trial(s)
s = 284.000: 1730 trial(s)
s = 285.000: 1713 trial(s)
s = 286.000: 1691 trial(s)
s = 287.000: 1746 trial(s)
s = 288.000: 1671 trial(s)
s = 289.000: 1740 trial(s)
s = 290.000: 1653 trial(s)
s = 291.000: 1586 trial(s)
s = 292.000: 1615 trial(s)
s = 293.000: 1517 trial(s)
s = 294.000: 1597 trial(s)
s = 295.000: 1523 trial(s)
s = 296.000: 1526 trial(s)
s = 297.000: 1525 trial(s)
s = 298.000: 1477 trial(s)
s = 299.000: 1401 trial(s)
s = 300.000: 1366 trial(s)
s = 301.000: 1494 trial(s)
s = 302.000: 1410 trial(s)
s = 303.000: 1353 trial(s)
s = 304.000: 1399 trial(s)
s = 305.000: 1283 trial(s)
s = 306.000: 1345 trial(s)
s = 307.000: 1286 trial(s)
s = 308.000: 1321 trial(s)
s = 309.000: 1240 trial(s)
s = 310.000: 1258 trial(s)
s = 311.000: 1189 trial(s)
s = 312.000: 1190 trial(s)
s = 313.000: 1200 trial(s)
s = 314.000: 1184 trial(s)
s = 315.000: 1165 trial(s)
s = 316.000: 1202 trial(s)
s = 317.000: 1208 trial(s)
s = 318.000: 1094 trial(s)
s = 319.000: 1056 trial(s)
s = 320.000: 1086 trial(s)
s = 321.000: 1066 trial(s)
s = 322.000: 1033 trial(s)
s = 323.000: 1049 trial(s)
s = 324.000: 933 trial(s)
s = 325.000: 948 trial(s)
s = 326.000: 952 trial(s)
s = 327.000: 971 trial(s)
s = 328.000: 904 trial(s)
s = 329.000: 910 trial(s)
s = 330.000: 878 trial(s)
s = 331.000: 869 trial(s)
s = 332.000: 860 trial(s)
s = 333.000: 804 trial(s)
s = 334.000: 821 trial(s)
s = 335.000: 866 trial(s)
s = 336.000: 825 trial(s)
s = 337.000: 855 trial(s)
s = 338.000: 790 trial(s)
s = 339.000: 824 trial(s)
s = 340.000: 765 trial(s)
s = 341.000: 748 trial(s)
s = 342.000: 742 trial(s)
s = 343.000: 740 trial(s)
s = 344.000: 688 trial(s)
s = 345.000: 702 trial(s)
s = 346.000: 690 trial(s)
s = 347.000: 695 trial(s)
s = 348.000: 717 trial(s)
s = 349.000: 692 trial(s)
s = 350.000: 586 trial(s)
s = 351.000: 630 trial(s)
s = 352.000: 651 trial(s)
s = 353.000: 627 trial(s)
s = 354.000: 598 trial(s)
s = 355.000: 611 trial(s)
s = 356.000: 608 trial(s)
s = 357.000: 612 trial(s)
s = 358.000: 568 trial(s)
s = 359.000: 546 trial(s)
s = 360.000: 574 trial(s)
s = 361.000: 575 trial(s)
s = 362.000: 554 trial(s)
s = 363.000: 543 trial(s)
s = 364.000: 499 trial(s)
s = 365.000: 481 trial(s)
s = 366.000: 467 trial(s)
s = 367.000: 488 trial(s)
s = 368.000: 486 trial(s)
s = 369.000: 477 trial(s)
s = 370.000: 443 trial(s)
s = 371.000: 498 trial(s)
s = 372.000: 436 trial(s)
s = 373.000: 447 trial(s)
s = 374.000: 440 trial(s)
s = 375.000: 401 trial(s)
s = 376.000: 418 trial(s)
s = 377.000: 370 trial(s)
s = 378.000: 369 trial(s)
s = 379.000: 368 trial(s)
s = 380.000: 383 trial(s)
s = 381.000: 358 trial(s)
s = 382.000: 373 trial(s)
s = 383.000: 347 trial(s)
s = 384.000: 365 trial(s)
s = 385.000: 340 trial(s)
s = 386.000: 371 trial(s)
s = 387.000: 304 trial(s)
s = 388.000: 303 trial(s)
s = 389.000: 300 trial(s)
s = 390.000: 340 trial(s)
s = 391.000: 285 trial(s)
s = 392.000: 305 trial(s)
s = 393.000: 292 trial(s)
s = 394.000: 299 trial(s)
s = 395.000: 304 trial(s)
s = 396.000: 276 trial(s)
s = 397.000: 262 trial(s)
s = 398.000: 273 trial(s)
s = 399.000: 259 trial(s)
s = 400.000: 257 trial(s)
s = 401.000: 255 trial(s)
s = 402.000: 254 trial(s)
s = 403.000: 203 trial(s)
s = 404.000: 245 trial(s)
s = 405.000: 234 trial(s)
s = 406.000: 221 trial(s)
s = 407.000: 234 trial(s)
s = 408.000: 243 trial(s)
s = 409.000: 214 trial(s)
s = 410.000: 199 trial(s)
s = 411.000: 198 trial(s)
s = 412.000: 199 trial(s)
s = 413.000: 230 trial(s)
s = 414.000: 194 trial(s)
s = 415.000: 202 trial(s)
s = 416.000: 153 trial(s)
s = 417.000: 187 trial(s)
s = 418.000: 176 trial(s)
s = 419.000: 175 trial(s)
s = 420.000: 169 trial(s)
s = 421.000: 178 trial(s)
s = 422.000: 176 trial(s)
s = 423.000: 165 trial(s)
s = 424.000: 156 trial(s)
s = 425.000: 171 trial(s)
s = 426.000: 133 trial(s)
s = 427.000: 143 trial(s)
s = 428.000: 161 trial(s)
s = 429.000: 163 trial(s)
s = 430.000: 130 trial(s)
s = 431.000: 117 trial(s)
s = 432.000: 133 trial(s)
s = 433.000: 123 trial(s)
s = 434.000: 124 trial(s)
s = 435.000: 117 trial(s)
s = 436.000: 101 trial(s)
s = 437.000: 110 trial(s)
s = 438.000: 118 trial(s)
s = 439.000: 102 trial(s)
s = 440.000: 122 trial(s)
s = 441.000: 124 trial(s)
s = 442.000: 105 trial(s)
s = 443.000: 93 trial(s)
s = 444.000: 88 trial(s)
s = 445.000: 102 trial(s)
s = 446.000: 88 trial(s)
s = 447.000: 84 trial(s)
s = 448.000: 96 trial(s)
s = 449.000: 88 trial(s)
s = 450.000: 78 trial(s)
s = 451.000: 85 trial(s)
s = 452.000: 86 trial(s)
s = 453.000: 77 trial(s)
s = 454.000: 83 trial(s)
s = 455.000: 58 trial(s)
s = 456.000: 74 trial(s)
s = 457.000: 83 trial(s)
s = 458.000: 72 trial(s)
s = 459.000: 82 trial(s)
s = 460.000: 55 trial(s)
s = 461.000: 81 trial(s)
s = 462.000: 59 trial(s)
s = 463.000: 62 trial(s)
s = 464.000: 64 trial(s)
s = 465.000: 62 trial(s)
s = 466.000: 51 trial(s)
s = 467.000: 53 trial(s)
s = 468.000: 69 trial(s)
s = 469.000: 44 trial(s)
s = 470.000: 51 trial(s)
s = 471.000: 54 trial(s)
s = 472.000: 26 trial(s)
s = 473.000: 53 trial(s)
s = 474.000: 47 trial(s)
s = 475.000: 41 trial(s)
s = 476.000: 45 trial(s)
s = 477.000: 55 trial(s)
s = 478.000: 46 trial(s)
s = 479.000: 49 trial(s)
s = 480.000: 38 trial(s)
s = 481.000: 35 trial(s)
s = 482.000: 36 trial(s)
s = 483.000: 47 trial(s)
s = 484.000: 37 trial(s)
s = 485.000: 47 trial(s)
s = 486.000: 38 trial(s)
s = 487.000: 25 trial(s)
s = 488.000: 39 trial(s)
s = 489.000: 41 trial(s)
s = 490.000: 37 trial(s)
s = 491.000: 30 trial(s)
s = 492.000: 29 trial(s)
s = 493.000: 32 trial(s)
s = 494.000: 23 trial(s)
s = 495.000: 31 trial(s)
s = 496.000: 19 trial(s)
s = 497.000: 28 trial(s)
s = 498.000: 27 trial(s)
s = 499.000: 23 trial(s)
s = 500.000: 27 trial(s)
s = 501.000: 20 trial(s)
s = 502.000: 19 trial(s)
s = 503.000: 23 trial(s)
s = 504.000: 21 trial(s)
s = 505.000: 32 trial(s)
s = 506.000: 17 trial(s)
s = 507.000: 23 trial(s)
s = 508.000: 21 trial(s)
s = 509.000: 21 trial(s)
s = 510.000: 24 trial(s)
s = 511.000: 26 trial(s)
s = 512.000: 18 trial(s)
s = 513.000: 19 trial(s)
s = 514.000: 12 trial(s)
s = 515.000: 24 trial(s)
s = 516.000: 19 trial(s)
s = 517.000: 15 trial(s)
s = 518.000: 21 trial(s)
s = 519.000: 17 trial(s)
s = 520.000: 15 trial(s)
s = 521.000: 16 trial(s)
s = 522.000: 8 trial(s)
s = 523.000: 25 trial(s)
s = 524.000: 9 trial(s)
s = 525.000: 20 trial(s)
s = 526.000: 11 trial(s)
s = 527.000: 13 trial(s)
s = 528.000: 17 trial(s)
s = 529.000: 12 trial(s)
s = 530.000: 14 trial(s)
s = 531.000: 7 trial(s)
s = 532.000: 11 trial(s)
s = 533.000: 11 trial(s)
s = 534.000: 14 trial(s)
s = 535.000: 8 trial(s)
s = 536.000: 8 trial(s)
s = 537.000: 7 trial(s)
s = 538.000: 16 trial(s)
s = 539.000: 9 trial(s)
s = 540.000: 5 trial(s)
s = 541.000: 6 trial(s)
s = 542.000: 9 trial(s)
s = 543.000: 4 trial(s)
s = 544.000: 6 trial(s)
s = 545.000: 10 trial(s)
s = 546.000: 6 trial(s)
s = 547.000: 11 trial(s)
s = 548.000: 6 trial(s)
s = 549.000: 7 trial(s)
s = 550.000: 7 trial(s)
s = 551.000: 4 trial(s)
s = 552.000: 6 trial(s)
s = 553.000: 4 trial(s)
s = 554.000: 4 trial(s)
s = 555.000: 8 trial(s)
s = 556.000: 7 trial(s)
s = 557.000: 6 trial(s)
s = 558.000: 4 trial(s)
s = 559.000: 3 trial(s)
s = 560.000: 7 trial(s)
s = 561.000: 6 trial(s)
s = 562.000: 3 trial(s)
s = 563.000: 4 trial(s)
s = 564.000: 7 trial(s)
s = 565.000: 6 trial(s)
s = 566.000: 2 trial(s)
s = 567.000: 5 trial(s)
s = 568.000: 5 trial(s)
s = 569.000: 8 trial(s)
s = 570.000: 4 trial(s)
s = 571.000: 2 trial(s)
s = 572.000: 2 trial(s)
s = 573.000: 4 trial(s)
s = 574.000: 1 trial(s)
s = 575.000: 1 trial(s)
s = 576.000: 5 trial(s)
s = 577.000: 2 trial(s)
s = 578.000: 3 trial(s)
s = 579.000: 2 trial(s)
s = 580.000: 5 trial(s)
s = 581.000: 2 trial(s)
s = 582.000: 3 trial(s)
s = 583.000: 3 trial(s)
s = 584.000: 4 trial(s)
s = 586.000: 1 trial(s)
s = 587.000: 2 trial(s)
s = 588.000: 4 trial(s)
s = 589.000: 2 trial(s)
s = 590.000: 2 trial(s)
s = 591.000: 3 trial(s)
s = 592.000: 2 trial(s)
s = 594.000: 2 trial(s)
s = 595.000: 1 trial(s)
s = 596.000: 5 trial(s)
s = 599.000: 1 trial(s)
s = 600.000: 1 trial(s)
s = 601.000: 3 trial(s)
s = 602.000: 1 trial(s)
s = 603.000: 1 trial(s)
s = 604.000: 1 trial(s)
s = 605.000: 1 trial(s)
s = 606.000: 1 trial(s)
s = 607.000: 3 trial(s)
s = 608.000: 2 trial(s)
s = 609.000: 1 trial(s)
s = 611.000: 1 trial(s)
s = 612.000: 1 trial(s)
s = 613.000: 2 trial(s)
s = 615.000: 1 trial(s)
s = 619.000: 2 trial(s)
s = 621.000: 2 trial(s)
s = 622.000: 1 trial(s)
s = 623.000: 1 trial(s)
s = 625.000: 1 trial(s)
s = 627.000: 1 trial(s)
s = 628.000: 1 trial(s)
s = 631.000: 1 trial(s)
s = 633.000: 1 trial(s)
s = 635.000: 1 trial(s)
s = 636.000: 1 trial(s)
s = 637.000: 1 trial(s)
s = 641.000: 1 trial(s)
s = 644.000: 1 trial(s)
s = 645.000: 1 trial(s)
s = 646.000: 1 trial(s)
s = 648.000: 1 trial(s)
s = 650.000: 1 trial(s)
s = 651.000: 1 trial(s)
s = 663.000: 2 trial(s)
s = 665.000: 1 trial(s)
s = 674.000: 1 trial(s)
s = 677.000: 1 trial(s)
s = 691.000: 1 trial(s)
s = 694.000: 1 trial(s)
s = 748.000: 1 trial(s)
P (costs) = 557353 / 1000000 = 0.557353
Cost groups plot saved at plot.svg

[Comparing Tlingit with Proto-Yeniseian]
Positive pair 0: 2 ashes: kʰéɬʼ - qol
Positive pair 1: 5 big: keː - qeʔ
Positive pair 2: 20 dry: xuːk - qɔɢ
Positive pair 3: 56 mouth: ꭓʼé - qowe
N = 4 (number of positive pairs in the original list)
S = 152.000000 (cost of positive pairs in the original list)

k = 0:	19631 trial(s)
k = 1:	82094 trial(s)
k = 2:	165849 trial(s)
k = 3:	214921 trial(s)
k = 4:	204734 trial(s)
k = 5:	150017 trial(s)
k = 6:	89646 trial(s)
k = 7:	44378 trial(s)
k = 8:	18945 trial(s)
k = 9:	6877 trial(s)
k = 10:	2123 trial(s)
k = 11:	598 trial(s)
k = 12:	153 trial(s)
k = 13:	26 trial(s)
k = 14:	6 trial(s)
k = 15:	2 trial(s)
P (counts) = 517505 / 1000000 = 0.517505

s = 0.000: 19631 trial(s)
s = 22.000: 3555 trial(s)
s = 23.000: 1165 trial(s)
s = 26.000: 1602 trial(s)
s = 27.000: 1345 trial(s)
s = 28.000: 2889 trial(s)
s = 29.000: 1338 trial(s)
s = 30.000: 759 trial(s)
s = 31.000: 5174 trial(s)
s = 32.000: 2706 trial(s)
s = 33.000: 730 trial(s)
s = 34.000: 3711 trial(s)
s = 35.000: 2463 trial(s)
s = 36.000: 755 trial(s)
s = 37.000: 180 trial(s)
s = 38.000: 2698 trial(s)
s = 39.000: 1753 trial(s)
s = 40.000: 1347 trial(s)
s = 41.000: 4471 trial(s)
s = 42.000: 6963 trial(s)
s = 43.000: 2300 trial(s)
s = 44.000: 2364 trial(s)
s = 45.000: 1986 trial(s)
s = 46.000: 174 trial(s)
s = 48.000: 265 trial(s)
s = 49.000: 2496 trial(s)
s = 50.000: 1721 trial(s)
s = 51.000: 3337 trial(s)
s = 52.000: 220 trial(s)
s = 53.000: 5692 trial(s)
s = 54.000: 3862 trial(s)
s = 55.000: 1742 trial(s)
s = 56.000: 4569 trial(s)
s = 57.000: 1298 trial(s)
s = 58.000: 1589 trial(s)
s = 59.000: 1841 trial(s)
s = 60.000: 2143 trial(s)
s = 61.000: 3135 trial(s)
s = 62.000: 3093 trial(s)
s = 63.000: 2227 trial(s)
s = 64.000: 2448 trial(s)
s = 65.000: 2433 trial(s)
s = 66.000: 2400 trial(s)
s = 67.000: 2837 trial(s)
s = 68.000: 1836 trial(s)
s = 69.000: 2513 trial(s)
s = 70.000: 2720 trial(s)
s = 71.000: 2500 trial(s)
s = 72.000: 3219 trial(s)
s = 73.000: 6425 trial(s)
s = 74.000: 2646 trial(s)
s = 75.000: 3407 trial(s)
s = 76.000: 3944 trial(s)
s = 77.000: 4305 trial(s)
s = 78.000: 2516 trial(s)
s = 79.000: 2816 trial(s)
s = 80.000: 3296 trial(s)
s = 81.000: 5626 trial(s)
s = 82.000: 3765 trial(s)
s = 83.000: 4355 trial(s)
s = 84.000: 5044 trial(s)
s = 85.000: 4585 trial(s)
s = 86.000: 3257 trial(s)
s = 87.000: 4220 trial(s)
s = 88.000: 3372 trial(s)
s = 89.000: 3040 trial(s)
s = 90.000: 3188 trial(s)
s = 91.000: 3547 trial(s)
s = 92.000: 4014 trial(s)
s = 93.000: 4009 trial(s)
s = 94.000: 4130 trial(s)
s = 95.000: 5539 trial(s)
s = 96.000: 4459 trial(s)
s = 97.000: 3780 trial(s)
s = 98.000: 4130 trial(s)
s = 99.000: 3563 trial(s)
s = 100.000: 3453 trial(s)
s = 101.000: 3570 trial(s)
s = 102.000: 3731 trial(s)
s = 103.000: 4300 trial(s)
s = 104.000: 4968 trial(s)
s = 105.000: 4234 trial(s)
s = 106.000: 3821 trial(s)
s = 107.000: 4783 trial(s)
s = 108.000: 4061 trial(s)
s = 109.000: 4804 trial(s)
s = 110.000: 3961 trial(s)
s = 111.000: 4351 trial(s)
s = 112.000: 4593 trial(s)
s = 113.000: 4067 trial(s)
s = 114.000: 4630 trial(s)
s = 115.000: 5595 trial(s)
s = 116.000: 4629 trial(s)
s = 117.000: 4584 trial(s)
s = 118.000: 4502 trial(s)
s = 119.000: 4312 trial(s)
s = 120.000: 4253 trial(s)
s = 121.000: 4068 trial(s)
s = 122.000: 4751 trial(s)
s = 123.000: 5075 trial(s)
s = 124.000: 4534 trial(s)
s = 125.000: 4478 trial(s)
s = 126.000: 5450 trial(s)
s = 127.000: 4669 trial(s)
s = 128.000: 4480 trial(s)
s = 129.000: 4733 trial(s)
s = 130.000: 4759 trial(s)
s = 131.000: 4423 trial(s)
s = 132.000: 4657 trial(s)
s = 133.000: 4516 trial(s)
s = 134.000: 5050 trial(s)
s = 135.000: 4983 trial(s)
s = 136.000: 4907 trial(s)
s = 137.000: 5210 trial(s)
s = 138.000: 4943 trial(s)
s = 139.000: 4638 trial(s)
s = 140.000: 4719 trial(s)
s = 141.000: 4379 trial(s)
s = 142.000: 4631 trial(s)
s = 143.000: 4609 trial(s)
s = 144.000: 4412 trial(s)
s = 145.000: 4740 trial(s)
s = 146.000: 4894 trial(s)
s = 147.000: 4614 trial(s)
s = 148.000: 4805 trial(s)
s = 149.000: 4621 trial(s)
s = 150.000: 4685 trial(s)
s = 151.000: 4445 trial(s)
s = 152.000: 4424 trial(s)
s = 153.000: 4674 trial(s)
s = 154.000: 4942 trial(s)
s = 155.000: 4407 trial(s)
s = 156.000: 4829 trial(s)
s = 157.000: 4926 trial(s)
s = 158.000: 4868 trial(s)
s = 159.000: 4533 trial(s)
s = 160.000: 4604 trial(s)
s = 161.000: 4589 trial(s)
s = 162.000: 4658 trial(s)
s = 163.000: 4532 trial(s)
s = 164.000: 4608 trial(s)
s = 165.000: 4730 trial(s)
s = 166.000: 4535 trial(s)
s = 167.000: 4572 trial(s)
s = 168.000: 4825 trial(s)
s = 169.000: 4550 trial(s)
s = 170.000: 4357 trial(s)
s = 171.000: 4656 trial(s)
s = 172.000: 4403 trial(s)
s = 173.000: 4328 trial(s)
s = 174.000: 4331 trial(s)
s = 175.000: 4328 trial(s)
s = 176.000: 4603 trial(s)
s = 177.000: 4408 trial(s)
s = 178.000: 4329 trial(s)
s = 179.000: 4346 trial(s)
s = 180.000: 4431 trial(s)
s = 181.000: 4225 trial(s)
s = 182.000: 4241 trial(s)
s = 183.000: 4049 trial(s)
s = 184.000: 4031 trial(s)
s = 185.000: 4232 trial(s)
s = 186.000: 4192 trial(s)
s = 187.000: 4069 trial(s)
s = 188.000: 4200 trial(s)
s = 189.000: 4143 trial(s)
s = 190.000: 4112 trial(s)
s = 191.000: 4102 trial(s)
s = 192.000: 3972 trial(s)
s = 193.000: 3974 trial(s)
s = 194.000: 4011 trial(s)
s = 195.000: 3911 trial(s)
s = 196.000: 3932 trial(s)
s = 197.000: 3843 trial(s)
s = 198.000: 3863 trial(s)
s = 199.000: 3961 trial(s)
s = 200.000: 3942 trial(s)
s = 201.000: 3718 trial(s)
s = 202.000: 3728 trial(s)
s = 203.000: 3768 trial(s)
s = 204.000: 3609 trial(s)
s = 205.000: 3569 trial(s)
s = 206.000: 3590 trial(s)
s = 207.000: 3616 trial(s)
s = 208.000: 3741 trial(s)
s = 209.000: 3546 trial(s)
s = 210.000: 3671 trial(s)
s = 211.000: 3509 trial(s)
s = 212.000: 3467 trial(s)
s = 213.000: 3461 trial(s)
s = 214.000: 3484 trial(s)
s = 215.000: 3410 trial(s)
s = 216.000: 3288 trial(s)
s = 217.000: 3347 trial(s)
s = 218.000: 3377 trial(s)
s = 219.000: 3387 trial(s)
s = 220.000: 3219 trial(s)
s = 221.000: 3259 trial(s)
s = 222.000: 3218 trial(s)
s = 223.000: 3158 trial(s)
s = 224.000: 3119 trial(s)
s = 225.000: 3099 trial(s)
s = 226.000: 3154 trial(s)
s = 227.000: 2963 trial(s)
s = 228.000: 3059 trial(s)
s = 229.000: 3081 trial(s)
s = 230.000: 3046 trial(s)
s = 231.000: 2927 trial(s)
s = 232.000: 2930 trial(s)
s = 233.000: 2900 trial(s)
s = 234.000: 2910 trial(s)
s = 235.000: 2815 trial(s)
s = 236.000: 2738 trial(s)
s = 237.000: 2814 trial(s)
s = 238.000: 2755 trial(s)
s = 239.000: 2649 trial(s)
s = 240.000: 2641 trial(s)
s = 241.000: 2670 trial(s)
s = 242.000: 2594 trial(s)
s = 243.000: 2494 trial(s)
s = 244.000: 2494 trial(s)
s = 245.000: 2540 trial(s)
s = 246.000: 2556 trial(s)
s = 247.000: 2540 trial(s)
s = 248.000: 2490 trial(s)
s = 249.000: 2489 trial(s)
s = 250.000: 2396 trial(s)
s = 251.000: 2384 trial(s)
s = 252.000: 2400 trial(s)
s = 253.000: 2245 trial(s)
s = 254.000: 2239 trial(s)
s = 255.000: 2358 trial(s)
s = 256.000: 2235 trial(s)
s = 257.000: 2295 trial(s)
s = 258.000: 2222 trial(s)
s = 259.000: 2200 trial(s)
s = 260.000: 2116 trial(s)
s = 261.000: 2076 trial(s)
s = 262.000: 2102 trial(s)
s = 263.000: 2086 trial(s)
s = 264.000: 2032 trial(s)
s = 265.000: 1886 trial(s)
s = 266.000: 1961 trial(s)
s = 267.000: 1919 trial(s)
s = 268.000: 1917 trial(s)
s = 269.000: 1885 trial(s)
s = 270.000: 1826 trial(s)
s = 271.000: 1905 trial(s)
s = 272.000: 1844 trial(s)
s = 273.000: 1848 trial(s)
s = 274.000: 1739 trial(s)
s = 275.000: 1696 trial(s)
s = 276.000: 1720 trial(s)
s = 277.000: 1648 trial(s)
s = 278.000: 1733 trial(s)
s = 279.000: 1629 trial(s)
s = 280.000: 1586 trial(s)
s = 281.000: 1676 trial(s)
s = 282.000: 1558 trial(s)
s = 283.000: 1467 trial(s)
s = 284.000: 1520 trial(s)
s = 285.000: 1579 trial(s)
s = 286.000: 1485 trial(s)
s = 287.000: 1551 trial(s)
s = 288.000: 1403 trial(s)
s = 289.000: 1436 trial(s)
s = 290.000: 1409 trial(s)
s = 291.000: 1407 trial(s)
s = 292.000: 1378 trial(s)
s = 293.000: 1335 trial(s)
s = 294.000: 1402 trial(s)
s = 295.000: 1306 trial(s)
s = 296.000: 1333 trial(s)
s = 297.000: 1216 trial(s)
s = 298.000: 1234 trial(s)
s = 299.000: 1212 trial(s)
s = 300.000: 1231 trial(s)
s = 301.000: 1208 trial(s)
s = 302.000: 1204 trial(s)
s = 303.000: 1156 trial(s)
s = 304.000: 1223 trial(s)
s = 305.000: 1084 trial(s)
s = 306.000: 1130 trial(s)
s = 307.000: 1072 trial(s)
s = 308.000: 1089 trial(s)
s = 309.000: 1010 trial(s)
s = 310.000: 1070 trial(s)
s = 311.000: 1035 trial(s)
s = 312.000: 996 trial(s)
s = 313.000: 964 trial(s)
s = 314.000: 968 trial(s)
s = 315.000: 989 trial(s)
s = 316.000: 929 trial(s)
s = 317.000: 924 trial(s)
s = 318.000: 919 trial(s)
s = 319.000: 840 trial(s)
s = 320.000: 859 trial(s)
s = 321.000: 862 trial(s)
s = 322.000: 828 trial(s)
s = 323.000: 838 trial(s)
s = 324.000: 795 trial(s)
s = 325.000: 843 trial(s)
s = 326.000: 791 trial(s)
s = 327.000: 859 trial(s)
s = 328.000: 830 trial(s)
s = 329.000: 851 trial(s)
s = 330.000: 741 trial(s)
s = 331.000: 748 trial(s)
s = 332.000: 711 trial(s)
s = 333.000: 682 trial(s)
s = 334.000: 720 trial(s)
s = 335.000: 655 trial(s)
s = 336.000: 649 trial(s)
s = 337.000: 664 trial(s)
s = 338.000: 602 trial(s)
s = 339.000: 627 trial(s)
s = 340.000: 622 trial(s)
s = 341.000: 625 trial(s)
s = 342.000: 621 trial(s)
s = 343.000: 605 trial(s)
s = 344.000: 598 trial(s)
s = 345.000: 558 trial(s)
s = 346.000: 554 trial(s)
s = 347.000: 572 trial(s)
s = 348.000: 506 trial(s)
s = 349.000: 534 trial(s)
s = 350.000: 545 trial(s)
s = 351.000: 506 trial(s)
s = 352.000: 484 trial(s)
s = 353.000: 505 trial(s)
s = 354.000: 489 trial(s)
s = 355.000: 448 trial(s)
s = 356.000: 484 trial(s)
s = 357.000: 454 trial(s)
s = 358.000: 452 trial(s)
s = 359.000: 452 trial(s)
s = 360.000: 435 trial(s)
s = 361.000: 439 trial(s)
s = 362.000: 443 trial(s)
s = 363.000: 410 trial(s)
s = 364.000: 424 trial(s)
s = 365.000: 406 trial(s)
s = 366.000: 399 trial(s)
s = 367.000: 372 trial(s)
s = 368.000: 381 trial(s)
s = 369.000: 343 trial(s)
s = 370.000: 379 trial(s)
s = 371.000: 355 trial(s)
s = 372.000: 366 trial(s)
s = 373.000: 318 trial(s)
s = 374.000: 329 trial(s)
s = 375.000: 351 trial(s)
s = 376.000: 295 trial(s)
s = 377.000: 308 trial(s)
s = 378.000: 333 trial(s)
s = 379.000: 292 trial(s)
s = 380.000: 297 trial(s)
s = 381.000: 313 trial(s)
s = 382.000: 250 trial(s)
s = 383.000: 253 trial(s)
s = 384.000: 278 trial(s)
s = 385.000: 254 trial(s)
s = 386.000: 265 trial(s)
s = 387.000: 241 trial(s)
s = 388.000: 213 trial(s)
s = 389.000: 228 trial(s)
s = 390.000: 227 trial(s)
s = 391.000: 229 trial(s)
s = 392.000: 206 trial(s)
s = 393.000: 246 trial(s)
s = 394.000: 225 trial(s)
s = 395.000: 198 trial(s)
s = 396.000: 211 trial(s)
s = 397.000: 219 trial(s)
s = 398.000: 210 trial(s)
s = 399.000: 199 trial(s)
s = 400.000: 189 trial(s)
s = 401.000: 186 trial(s)
s = 402.000: 175 trial(s)
s = 403.000: 171 trial(s)
s = 404.000: 171 trial(s)
s = 405.000: 147 trial(s)
s = 406.000: 169 trial(s)
s = 407.000: 177 trial(s)
s = 408.000: 145 trial(s)
s = 409.000: 163 trial(s)
s = 410.000: 153 trial(s)
s = 411.000: 146 trial(s)
s = 412.000: 134 trial(s)
s = 413.000: 147 trial(s)
s = 414.000: 152 trial(s)
s = 415.000: 129 trial(s)
s = 416.000: 126 trial(s)
s = 417.000: 108 trial(s)
s = 418.000: 142 trial(s)
s = 419.000: 118 trial(s)
s = 420.000: 122 trial(s)
s = 421.000: 105 trial(s)
s = 422.000: 111 trial(s)
s = 423.000: 117 trial(s)
s = 424.000: 117 trial(s)
s = 425.000: 93 trial(s)
s = 426.000: 87 trial(s)
s = 427.000: 90 trial(s)
s = 428.000: 92 trial(s)
s = 429.000: 97 trial(s)
s = 430.000: 93 trial(s)
s = 431.000: 91 trial(s)
s = 432.000: 82 trial(s)
s = 433.000: 91 trial(s)
s = 434.000: 85 trial(s)
s = 435.000: 73 trial(s)
s = 436.000: 93 trial(s)
s = 437.000: 72 trial(s)
s = 438.000: 81 trial(s)
s = 439.000: 81 trial(s)
s = 440.000: 82 trial(s)
s = 441.000: 73 trial(s)
s = 442.000: 82 trial(s)
s = 443.000: 66 trial(s)
s = 444.000: 73 trial(s)
s = 445.000: 72 trial(s)
s = 446.000: 60 trial(s)
s = 447.000: 74 trial(s)
s = 448.000: 71 trial(s)
s = 449.000: 59 trial(s)
s = 450.000: 53 trial(s)
s = 451.000: 56 trial(s)
s = 452.000: 67 trial(s)
s = 453.000: 60 trial(s)
s = 454.000: 42 trial(s)
s = 455.000: 54 trial(s)
s = 456.000: 56 trial(s)
s = 457.000: 50 trial(s)
s = 458.000: 48 trial(s)
s = 459.000: 43 trial(s)
s = 460.000: 57 trial(s)
s = 461.000: 42 trial(s)
s = 462.000: 39 trial(s)
s = 463.000: 32 trial(s)
s = 464.000: 43 trial(s)
s = 465.000: 41 trial(s)
s = 466.000: 43 trial(s)
s = 467.000: 37 trial(s)
s = 468.000: 41 trial(s)
s = 469.000: 31 trial(s)
s = 470.000: 28 trial(s)
s = 471.000: 26 trial(s)
s = 472.000: 30 trial(s)
s = 473.000: 32 trial(s)
s = 474.000: 24 trial(s)
s = 475.000: 24 trial(s)
s = 476.000: 21 trial(s)
s = 477.000: 34 trial(s)
s = 478.000: 26 trial(s)
s = 479.000: 27 trial(s)
s = 480.000: 25 trial(s)
s = 481.000: 26 trial(s)
s = 482.000: 23 trial(s)
s = 483.000: 17 trial(s)
s = 484.000: 23 trial(s)
s = 485.000: 24 trial(s)
s = 486.000: 32 trial(s)
s = 487.000: 17 trial(s)
s = 488.000: 20 trial(s)
s = 489.000: 27 trial(s)
s = 490.000: 15 trial(s)
s = 491.000: 24 trial(s)
s = 492.000: 17 trial(s)
s = 493.000: 18 trial(s)
s = 494.000: 12 trial(s)
s = 495.000: 17 trial(s)
s = 496.000: 19 trial(s)
s = 497.000: 15 trial(s)
s = 498.000: 16 trial(s)
s = 499.000: 14 trial(s)
s = 500.000: 14 trial(s)
s = 501.000: 10 trial(s)
s = 502.000: 11 trial(s)
s = 503.000: 13 trial(s)
s = 504.000: 17 trial(s)
s = 505.000: 16 trial(s)
s = 506.000: 12 trial(s)
s = 507.000: 12 trial(s)
s = 508.000: 16 trial(s)
s = 509.000: 19 trial(s)
s = 510.000: 13 trial(s)
s = 511.000: 11 trial(s)
s = 512.000: 12 trial(s)
s = 513.000: 11 trial(s)
s = 514.000: 9 trial(s)
s = 515.000: 15 trial(s)
s = 516.000: 14 trial(s)
s = 517.000: 11 trial(s)
s = 518.000: 13 trial(s)
s = 519.000: 7 trial(s)
s = 520.000: 14 trial(s)
s = 521.000: 10 trial(s)
s = 522.000: 4 trial(s)
s = 523.000: 12 trial(s)
s = 524.000: 12 trial(s)
s = 525.000: 5 trial(s)
s = 526.000: 9 trial(s)
s = 527.000: 8 trial(s)
s = 528.000: 7 trial(s)
s = 529.000: 6 trial(s)
s = 530.000: 7 trial(s)
s = 531.000: 9 trial(s)
s = 532.000: 15 trial(s)
s = 533.000: 6 trial(s)
s = 534.000: 8 trial(s)
s = 535.000: 6 trial(s)
s = 536.000: 6 trial(s)
s = 537.000: 5 trial(s)
s = 538.000: 4 trial(s)
s = 539.000: 10 trial(s)
s = 540.000: 2 trial(s)
s = 541.000: 4 trial(s)
s = 543.000: 5 trial(s)
s = 544.000: 7 trial(s)
s = 545.000: 3 trial(s)
s = 546.000: 4 trial(s)
s = 547.000: 4 trial(s)
s = 548.000: 2 trial(s)
s = 549.000: 2 trial(s)
s = 550.000: 8 trial(s)
s = 551.000: 6 trial(s)
s = 552.000: 5 trial(s)
s = 553.000: 2 trial(s)
s = 554.000: 4 trial(s)
s = 555.000: 2 trial(s)
s = 556.000: 5 trial(s)
s = 557.000: 2 trial(s)
s = 558.000: 2 trial(s)
s = 559.000: 1 trial(s)
s = 560.000: 3 trial(s)
s = 561.000: 1 trial(s)
s = 562.000: 2 trial(s)
s = 563.000: 5 trial(s)
s = 567.000: 3 trial(s)
s = 568.000: 1 trial(s)
s = 569.000: 4 trial(s)
s = 570.000: 2 trial(s)
s = 571.000: 4 trial(s)
s = 572.000: 3 trial(s)
s = 573.000: 3 trial(s)
s = 574.000: 1 trial(s)
s = 575.000: 1 trial(s)
s = 576.000: 1 trial(s)
s = 577.000: 3 trial(s)
s = 579.000: 4 trial(s)
s = 581.000: 1 trial(s)
s = 582.000: 3 trial(s)
s = 583.000: 5 trial(s)
s = 584.000: 1 trial(s)
s = 585.000: 2 trial(s)
s = 587.000: 1 trial(s)
s = 589.000: 1 trial(s)
s = 590.000: 1 trial(s)
s = 591.000: 3 trial(s)
s = 592.000: 2 trial(s)
s = 595.000: 3 trial(s)
s = 596.000: 2 trial(s)
s = 597.000: 1 trial(s)
s = 600.000: 1 trial(s)
s = 601.000: 1 trial(s)
s = 602.000: 1 trial(s)
s = 604.000: 2 trial(s)
s = 605.000: 1 trial(s)
s = 606.000: 1 trial(s)
s = 607.000: 2 trial(s)
s = 613.000: 1 trial(s)
s = 615.000: 1 trial(s)
s = 617.000: 1 trial(s)
s = 618.000: 2 trial(s)
s = 619.000: 1 trial(s)
s = 622.000: 1 trial(s)
s = 624.000: 1 trial(s)
s = 625.000: 1 trial(s)
s = 627.000: 1 trial(s)
s = 629.000: 1 trial(s)
s = 632.000: 1 trial(s)
s = 633.000: 1 trial(s)
s = 642.000: 1 trial(s)
s = 661.000: 1 trial(s)
s = 672.000: 1 trial(s)
s = 681.000: 1 trial(s)
s = 689.000: 1 trial(s)
P (costs) = 521747 / 1000000 = 0.521747
Cost groups plot saved at plot.svg

[FINAL] Max P(costs) = 0.557353 (Proto-Yeniseian, Tlingit)
```
