## Supplementary material for "Circumpolar peoples and their languages: lexical and genomic data suggest ancient Chukotko-Kamchatkan–Nivkh and Yukaghir-Samoyedic connections": result_Proto-Chukotian, Proto-Itelmen_Haida.txt

```
[Comparing Proto-Chukotian, Proto-Itelmen with Haida]
Positive pair 0: 3 bark: qulɣə - qʼal
Positive pair 1: 12 burn tr.: qʼwa - qu
Positive pair 2: 62 not: qaʔm - kam
Positive pair 3: 70 sand: tosʸx - tʰaːs
Positive pair 4: 75 skin: kəlɣə - qʼal
Positive pair 5: 98 who: kʼe - kiː
N = 6 (number of positive pairs in the original list)
S = 223.000000 (cost of positive pairs in the original list)

k = 0:	15965 trial(s)
k = 1:	71506 trial(s)
k = 2:	154576 trial(s)
k = 3:	213160 trial(s)
k = 4:	210846 trial(s)
k = 5:	159586 trial(s)
k = 6:	96835 trial(s)
k = 7:	47770 trial(s)
k = 8:	19909 trial(s)
k = 9:	6959 trial(s)
k = 10:	2191 trial(s)
k = 11:	529 trial(s)
k = 12:	134 trial(s)
k = 13:	32 trial(s)
k = 14:	1 trial(s)
k = 16:	1 trial(s)
P (counts) = 174361 / 1000000 = 0.174361

s = 0.000: 15965 trial(s)
s = 26.000: 1280 trial(s)
s = 27.000: 2150 trial(s)
s = 29.000: 7751 trial(s)
s = 31.000: 2953 trial(s)
s = 32.000: 416 trial(s)
s = 33.000: 2063 trial(s)
s = 34.000: 1226 trial(s)
s = 35.000: 597 trial(s)
s = 36.000: 5799 trial(s)
s = 37.000: 139 trial(s)
s = 38.000: 1552 trial(s)
s = 39.000: 2107 trial(s)
s = 40.000: 770 trial(s)
s = 41.000: 2551 trial(s)
s = 42.000: 2111 trial(s)
s = 43.000: 3447 trial(s)
s = 44.000: 2743 trial(s)
s = 45.000: 158 trial(s)
s = 46.000: 7016 trial(s)
s = 49.000: 2372 trial(s)
s = 50.000: 1049 trial(s)
s = 51.000: 151 trial(s)
s = 52.000: 17 trial(s)
s = 53.000: 8593 trial(s)
s = 54.000: 1699 trial(s)
s = 55.000: 773 trial(s)
s = 56.000: 1179 trial(s)
s = 57.000: 990 trial(s)
s = 58.000: 1123 trial(s)
s = 59.000: 1641 trial(s)
s = 60.000: 1873 trial(s)
s = 61.000: 1473 trial(s)
s = 62.000: 2469 trial(s)
s = 63.000: 2766 trial(s)
s = 64.000: 832 trial(s)
s = 65.000: 3388 trial(s)
s = 66.000: 625 trial(s)
s = 67.000: 3402 trial(s)
s = 68.000: 1848 trial(s)
s = 69.000: 2032 trial(s)
s = 70.000: 2857 trial(s)
s = 71.000: 2168 trial(s)
s = 72.000: 3396 trial(s)
s = 73.000: 3115 trial(s)
s = 74.000: 1973 trial(s)
s = 75.000: 5605 trial(s)
s = 76.000: 1532 trial(s)
s = 77.000: 3246 trial(s)
s = 78.000: 2590 trial(s)
s = 79.000: 3819 trial(s)
s = 80.000: 7133 trial(s)
s = 81.000: 1725 trial(s)
s = 82.000: 8033 trial(s)
s = 83.000: 2164 trial(s)
s = 84.000: 3435 trial(s)
s = 85.000: 3442 trial(s)
s = 86.000: 3265 trial(s)
s = 87.000: 3634 trial(s)
s = 88.000: 3124 trial(s)
s = 89.000: 5833 trial(s)
s = 90.000: 3558 trial(s)
s = 91.000: 2504 trial(s)
s = 92.000: 4058 trial(s)
s = 93.000: 2268 trial(s)
s = 94.000: 3108 trial(s)
s = 95.000: 3926 trial(s)
s = 96.000: 4617 trial(s)
s = 97.000: 3291 trial(s)
s = 98.000: 2422 trial(s)
s = 99.000: 6050 trial(s)
s = 100.000: 2762 trial(s)
s = 101.000: 2272 trial(s)
s = 102.000: 3468 trial(s)
s = 103.000: 3835 trial(s)
s = 104.000: 2829 trial(s)
s = 105.000: 2861 trial(s)
s = 106.000: 5112 trial(s)
s = 107.000: 3865 trial(s)
s = 108.000: 3641 trial(s)
s = 109.000: 5516 trial(s)
s = 110.000: 3068 trial(s)
s = 111.000: 4763 trial(s)
s = 112.000: 3267 trial(s)
s = 113.000: 4748 trial(s)
s = 114.000: 3871 trial(s)
s = 115.000: 3922 trial(s)
s = 116.000: 5806 trial(s)
s = 117.000: 3370 trial(s)
s = 118.000: 5076 trial(s)
s = 119.000: 3873 trial(s)
s = 120.000: 4570 trial(s)
s = 121.000: 4553 trial(s)
s = 122.000: 3934 trial(s)
s = 123.000: 5107 trial(s)
s = 124.000: 4808 trial(s)
s = 125.000: 4646 trial(s)
s = 126.000: 5955 trial(s)
s = 127.000: 3540 trial(s)
s = 128.000: 5603 trial(s)
s = 129.000: 4198 trial(s)
s = 130.000: 4348 trial(s)
s = 131.000: 4447 trial(s)
s = 132.000: 4689 trial(s)
s = 133.000: 5848 trial(s)
s = 134.000: 4046 trial(s)
s = 135.000: 5356 trial(s)
s = 136.000: 4346 trial(s)
s = 137.000: 3975 trial(s)
s = 138.000: 4720 trial(s)
s = 139.000: 4496 trial(s)
s = 140.000: 4583 trial(s)
s = 141.000: 4427 trial(s)
s = 142.000: 5158 trial(s)
s = 143.000: 4847 trial(s)
s = 144.000: 3838 trial(s)
s = 145.000: 5003 trial(s)
s = 146.000: 3864 trial(s)
s = 147.000: 4321 trial(s)
s = 148.000: 4497 trial(s)
s = 149.000: 4959 trial(s)
s = 150.000: 4444 trial(s)
s = 151.000: 4060 trial(s)
s = 152.000: 5107 trial(s)
s = 153.000: 4406 trial(s)
s = 154.000: 4110 trial(s)
s = 155.000: 5048 trial(s)
s = 156.000: 4462 trial(s)
s = 157.000: 4800 trial(s)
s = 158.000: 4431 trial(s)
s = 159.000: 4972 trial(s)
s = 160.000: 4676 trial(s)
s = 161.000: 4368 trial(s)
s = 162.000: 5792 trial(s)
s = 163.000: 4111 trial(s)
s = 164.000: 4856 trial(s)
s = 165.000: 4481 trial(s)
s = 166.000: 4696 trial(s)
s = 167.000: 4778 trial(s)
s = 168.000: 4449 trial(s)
s = 169.000: 5271 trial(s)
s = 170.000: 4665 trial(s)
s = 171.000: 4495 trial(s)
s = 172.000: 4683 trial(s)
s = 173.000: 4173 trial(s)
s = 174.000: 4663 trial(s)
s = 175.000: 4586 trial(s)
s = 176.000: 4817 trial(s)
s = 177.000: 4619 trial(s)
s = 178.000: 4360 trial(s)
s = 179.000: 5067 trial(s)
s = 180.000: 4087 trial(s)
s = 181.000: 4413 trial(s)
s = 182.000: 4384 trial(s)
s = 183.000: 4258 trial(s)
s = 184.000: 4278 trial(s)
s = 185.000: 4390 trial(s)
s = 186.000: 4420 trial(s)
s = 187.000: 4248 trial(s)
s = 188.000: 4275 trial(s)
s = 189.000: 4235 trial(s)
s = 190.000: 4020 trial(s)
s = 191.000: 4398 trial(s)
s = 192.000: 4005 trial(s)
s = 193.000: 4180 trial(s)
s = 194.000: 4101 trial(s)
s = 195.000: 4272 trial(s)
s = 196.000: 4127 trial(s)
s = 197.000: 3908 trial(s)
s = 198.000: 4319 trial(s)
s = 199.000: 3749 trial(s)
s = 200.000: 4059 trial(s)
s = 201.000: 3861 trial(s)
s = 202.000: 3995 trial(s)
s = 203.000: 3947 trial(s)
s = 204.000: 3900 trial(s)
s = 205.000: 3970 trial(s)
s = 206.000: 3875 trial(s)
s = 207.000: 3795 trial(s)
s = 208.000: 4063 trial(s)
s = 209.000: 3782 trial(s)
s = 210.000: 3763 trial(s)
s = 211.000: 3747 trial(s)
s = 212.000: 3991 trial(s)
s = 213.000: 3911 trial(s)
s = 214.000: 3587 trial(s)
s = 215.000: 3900 trial(s)
s = 216.000: 3563 trial(s)
s = 217.000: 3428 trial(s)
s = 218.000: 3633 trial(s)
s = 219.000: 3576 trial(s)
s = 220.000: 3513 trial(s)
s = 221.000: 3463 trial(s)
s = 222.000: 3704 trial(s)
s = 223.000: 3508 trial(s)
s = 224.000: 3284 trial(s)
s = 225.000: 3443 trial(s)
s = 226.000: 3306 trial(s)
s = 227.000: 3313 trial(s)
s = 228.000: 3320 trial(s)
s = 229.000: 3278 trial(s)
s = 230.000: 3240 trial(s)
s = 231.000: 3177 trial(s)
s = 232.000: 3301 trial(s)
s = 233.000: 3115 trial(s)
s = 234.000: 3089 trial(s)
s = 235.000: 3102 trial(s)
s = 236.000: 3086 trial(s)
s = 237.000: 2961 trial(s)
s = 238.000: 3020 trial(s)
s = 239.000: 3024 trial(s)
s = 240.000: 2968 trial(s)
s = 241.000: 2899 trial(s)
s = 242.000: 2831 trial(s)
s = 243.000: 2846 trial(s)
s = 244.000: 2968 trial(s)
s = 245.000: 2841 trial(s)
s = 246.000: 2772 trial(s)
s = 247.000: 2702 trial(s)
s = 248.000: 2808 trial(s)
s = 249.000: 2713 trial(s)
s = 250.000: 2578 trial(s)
s = 251.000: 2579 trial(s)
s = 252.000: 2536 trial(s)
s = 253.000: 2552 trial(s)
s = 254.000: 2559 trial(s)
s = 255.000: 2629 trial(s)
s = 256.000: 2521 trial(s)
s = 257.000: 2508 trial(s)
s = 258.000: 2540 trial(s)
s = 259.000: 2373 trial(s)
s = 260.000: 2394 trial(s)
s = 261.000: 2491 trial(s)
s = 262.000: 2325 trial(s)
s = 263.000: 2319 trial(s)
s = 264.000: 2301 trial(s)
s = 265.000: 2259 trial(s)
s = 266.000: 2266 trial(s)
s = 267.000: 2274 trial(s)
s = 268.000: 2179 trial(s)
s = 269.000: 2162 trial(s)
s = 270.000: 2175 trial(s)
s = 271.000: 2087 trial(s)
s = 272.000: 2039 trial(s)
s = 273.000: 2052 trial(s)
s = 274.000: 2007 trial(s)
s = 275.000: 2033 trial(s)
s = 276.000: 2014 trial(s)
s = 277.000: 1925 trial(s)
s = 278.000: 1938 trial(s)
s = 279.000: 2027 trial(s)
s = 280.000: 1807 trial(s)
s = 281.000: 1787 trial(s)
s = 282.000: 1962 trial(s)
s = 283.000: 1771 trial(s)
s = 284.000: 1749 trial(s)
s = 285.000: 1822 trial(s)
s = 286.000: 1747 trial(s)
s = 287.000: 1696 trial(s)
s = 288.000: 1677 trial(s)
s = 289.000: 1696 trial(s)
s = 290.000: 1612 trial(s)
s = 291.000: 1590 trial(s)
s = 292.000: 1584 trial(s)
s = 293.000: 1565 trial(s)
s = 294.000: 1554 trial(s)
s = 295.000: 1489 trial(s)
s = 296.000: 1468 trial(s)
s = 297.000: 1435 trial(s)
s = 298.000: 1486 trial(s)
s = 299.000: 1472 trial(s)
s = 300.000: 1404 trial(s)
s = 301.000: 1423 trial(s)
s = 302.000: 1347 trial(s)
s = 303.000: 1271 trial(s)
s = 304.000: 1338 trial(s)
s = 305.000: 1297 trial(s)
s = 306.000: 1279 trial(s)
s = 307.000: 1312 trial(s)
s = 308.000: 1163 trial(s)
s = 309.000: 1266 trial(s)
s = 310.000: 1184 trial(s)
s = 311.000: 1162 trial(s)
s = 312.000: 1213 trial(s)
s = 313.000: 1102 trial(s)
s = 314.000: 1168 trial(s)
s = 315.000: 1066 trial(s)
s = 316.000: 1062 trial(s)
s = 317.000: 1015 trial(s)
s = 318.000: 1035 trial(s)
s = 319.000: 1034 trial(s)
s = 320.000: 992 trial(s)
s = 321.000: 949 trial(s)
s = 322.000: 994 trial(s)
s = 323.000: 1014 trial(s)
s = 324.000: 1009 trial(s)
s = 325.000: 941 trial(s)
s = 326.000: 968 trial(s)
s = 327.000: 926 trial(s)
s = 328.000: 947 trial(s)
s = 329.000: 962 trial(s)
s = 330.000: 874 trial(s)
s = 331.000: 858 trial(s)
s = 332.000: 870 trial(s)
s = 333.000: 802 trial(s)
s = 334.000: 824 trial(s)
s = 335.000: 826 trial(s)
s = 336.000: 772 trial(s)
s = 337.000: 752 trial(s)
s = 338.000: 775 trial(s)
s = 339.000: 729 trial(s)
s = 340.000: 684 trial(s)
s = 341.000: 729 trial(s)
s = 342.000: 709 trial(s)
s = 343.000: 654 trial(s)
s = 344.000: 650 trial(s)
s = 345.000: 679 trial(s)
s = 346.000: 696 trial(s)
s = 347.000: 644 trial(s)
s = 348.000: 630 trial(s)
s = 349.000: 615 trial(s)
s = 350.000: 584 trial(s)
s = 351.000: 597 trial(s)
s = 352.000: 584 trial(s)
s = 353.000: 616 trial(s)
s = 354.000: 554 trial(s)
s = 355.000: 551 trial(s)
s = 356.000: 570 trial(s)
s = 357.000: 505 trial(s)
s = 358.000: 539 trial(s)
s = 359.000: 512 trial(s)
s = 360.000: 491 trial(s)
s = 361.000: 485 trial(s)
s = 362.000: 476 trial(s)
s = 363.000: 499 trial(s)
s = 364.000: 494 trial(s)
s = 365.000: 499 trial(s)
s = 366.000: 448 trial(s)
s = 367.000: 420 trial(s)
s = 368.000: 418 trial(s)
s = 369.000: 412 trial(s)
s = 370.000: 425 trial(s)
s = 371.000: 401 trial(s)
s = 372.000: 375 trial(s)
s = 373.000: 411 trial(s)
s = 374.000: 367 trial(s)
s = 375.000: 336 trial(s)
s = 376.000: 369 trial(s)
s = 377.000: 366 trial(s)
s = 378.000: 329 trial(s)
s = 379.000: 360 trial(s)
s = 380.000: 350 trial(s)
s = 381.000: 329 trial(s)
s = 382.000: 310 trial(s)
s = 383.000: 330 trial(s)
s = 384.000: 330 trial(s)
s = 385.000: 336 trial(s)
s = 386.000: 315 trial(s)
s = 387.000: 291 trial(s)
s = 388.000: 270 trial(s)
s = 389.000: 256 trial(s)
s = 390.000: 291 trial(s)
s = 391.000: 250 trial(s)
s = 392.000: 238 trial(s)
s = 393.000: 253 trial(s)
s = 394.000: 233 trial(s)
s = 395.000: 243 trial(s)
s = 396.000: 228 trial(s)
s = 397.000: 222 trial(s)
s = 398.000: 221 trial(s)
s = 399.000: 217 trial(s)
s = 400.000: 213 trial(s)
s = 401.000: 212 trial(s)
s = 402.000: 232 trial(s)
s = 403.000: 195 trial(s)
s = 404.000: 203 trial(s)
s = 405.000: 189 trial(s)
s = 406.000: 179 trial(s)
s = 407.000: 178 trial(s)
s = 408.000: 160 trial(s)
s = 409.000: 192 trial(s)
s = 410.000: 159 trial(s)
s = 411.000: 186 trial(s)
s = 412.000: 177 trial(s)
s = 413.000: 175 trial(s)
s = 414.000: 164 trial(s)
s = 415.000: 178 trial(s)
s = 416.000: 158 trial(s)
s = 417.000: 161 trial(s)
s = 418.000: 149 trial(s)
s = 419.000: 132 trial(s)
s = 420.000: 135 trial(s)
s = 421.000: 146 trial(s)
s = 422.000: 140 trial(s)
s = 423.000: 129 trial(s)
s = 424.000: 140 trial(s)
s = 425.000: 138 trial(s)
s = 426.000: 117 trial(s)
s = 427.000: 111 trial(s)
s = 428.000: 129 trial(s)
s = 429.000: 113 trial(s)
s = 430.000: 100 trial(s)
s = 431.000: 111 trial(s)
s = 432.000: 113 trial(s)
s = 433.000: 98 trial(s)
s = 434.000: 88 trial(s)
s = 435.000: 95 trial(s)
s = 436.000: 104 trial(s)
s = 437.000: 100 trial(s)
s = 438.000: 90 trial(s)
s = 439.000: 94 trial(s)
s = 440.000: 92 trial(s)
s = 441.000: 99 trial(s)
s = 442.000: 76 trial(s)
s = 443.000: 92 trial(s)
s = 444.000: 74 trial(s)
s = 445.000: 83 trial(s)
s = 446.000: 73 trial(s)
s = 447.000: 65 trial(s)
s = 448.000: 71 trial(s)
s = 449.000: 74 trial(s)
s = 450.000: 84 trial(s)
s = 451.000: 72 trial(s)
s = 452.000: 51 trial(s)
s = 453.000: 53 trial(s)
s = 454.000: 66 trial(s)
s = 455.000: 72 trial(s)
s = 456.000: 49 trial(s)
s = 457.000: 60 trial(s)
s = 458.000: 53 trial(s)
s = 459.000: 45 trial(s)
s = 460.000: 50 trial(s)
s = 461.000: 61 trial(s)
s = 462.000: 49 trial(s)
s = 463.000: 46 trial(s)
s = 464.000: 40 trial(s)
s = 465.000: 41 trial(s)
s = 466.000: 42 trial(s)
s = 467.000: 56 trial(s)
s = 468.000: 46 trial(s)
s = 469.000: 31 trial(s)
s = 470.000: 43 trial(s)
s = 471.000: 32 trial(s)
s = 472.000: 41 trial(s)
s = 473.000: 45 trial(s)
s = 474.000: 37 trial(s)
s = 475.000: 28 trial(s)
s = 476.000: 35 trial(s)
s = 477.000: 31 trial(s)
s = 478.000: 38 trial(s)
s = 479.000: 39 trial(s)
s = 480.000: 29 trial(s)
s = 481.000: 30 trial(s)
s = 482.000: 28 trial(s)
s = 483.000: 35 trial(s)
s = 484.000: 28 trial(s)
s = 485.000: 29 trial(s)
s = 486.000: 22 trial(s)
s = 487.000: 29 trial(s)
s = 488.000: 21 trial(s)
s = 489.000: 19 trial(s)
s = 490.000: 32 trial(s)
s = 491.000: 20 trial(s)
s = 492.000: 31 trial(s)
s = 493.000: 15 trial(s)
s = 494.000: 20 trial(s)
s = 495.000: 15 trial(s)
s = 496.000: 17 trial(s)
s = 497.000: 27 trial(s)
s = 498.000: 15 trial(s)
s = 499.000: 16 trial(s)
s = 500.000: 16 trial(s)
s = 501.000: 19 trial(s)
s = 502.000: 17 trial(s)
s = 503.000: 21 trial(s)
s = 504.000: 15 trial(s)
s = 505.000: 12 trial(s)
s = 506.000: 14 trial(s)
s = 507.000: 15 trial(s)
s = 508.000: 15 trial(s)
s = 509.000: 10 trial(s)
s = 510.000: 11 trial(s)
s = 511.000: 11 trial(s)
s = 512.000: 19 trial(s)
s = 513.000: 15 trial(s)
s = 514.000: 17 trial(s)
s = 515.000: 14 trial(s)
s = 516.000: 9 trial(s)
s = 517.000: 16 trial(s)
s = 518.000: 14 trial(s)
s = 519.000: 15 trial(s)
s = 520.000: 13 trial(s)
s = 521.000: 9 trial(s)
s = 522.000: 6 trial(s)
s = 523.000: 9 trial(s)
s = 524.000: 7 trial(s)
s = 525.000: 5 trial(s)
s = 526.000: 9 trial(s)
s = 527.000: 10 trial(s)
s = 528.000: 11 trial(s)
s = 529.000: 5 trial(s)
s = 530.000: 8 trial(s)
s = 531.000: 5 trial(s)
s = 532.000: 9 trial(s)
s = 533.000: 2 trial(s)
s = 534.000: 10 trial(s)
s = 535.000: 4 trial(s)
s = 536.000: 3 trial(s)
s = 537.000: 4 trial(s)
s = 538.000: 7 trial(s)
s = 539.000: 2 trial(s)
s = 540.000: 7 trial(s)
s = 541.000: 8 trial(s)
s = 542.000: 5 trial(s)
s = 543.000: 6 trial(s)
s = 544.000: 3 trial(s)
s = 545.000: 2 trial(s)
s = 546.000: 3 trial(s)
s = 547.000: 5 trial(s)
s = 548.000: 9 trial(s)
s = 549.000: 5 trial(s)
s = 550.000: 7 trial(s)
s = 551.000: 4 trial(s)
s = 552.000: 3 trial(s)
s = 553.000: 5 trial(s)
s = 554.000: 4 trial(s)
s = 555.000: 7 trial(s)
s = 556.000: 2 trial(s)
s = 557.000: 3 trial(s)
s = 558.000: 6 trial(s)
s = 559.000: 2 trial(s)
s = 560.000: 4 trial(s)
s = 561.000: 4 trial(s)
s = 562.000: 4 trial(s)
s = 564.000: 3 trial(s)
s = 565.000: 2 trial(s)
s = 566.000: 4 trial(s)
s = 568.000: 3 trial(s)
s = 569.000: 2 trial(s)
s = 570.000: 3 trial(s)
s = 571.000: 1 trial(s)
s = 572.000: 1 trial(s)
s = 573.000: 1 trial(s)
s = 574.000: 3 trial(s)
s = 575.000: 1 trial(s)
s = 576.000: 4 trial(s)
s = 577.000: 3 trial(s)
s = 578.000: 1 trial(s)
s = 579.000: 1 trial(s)
s = 580.000: 3 trial(s)
s = 581.000: 1 trial(s)
s = 582.000: 2 trial(s)
s = 583.000: 1 trial(s)
s = 584.000: 1 trial(s)
s = 585.000: 3 trial(s)
s = 586.000: 2 trial(s)
s = 587.000: 2 trial(s)
s = 588.000: 1 trial(s)
s = 590.000: 1 trial(s)
s = 591.000: 1 trial(s)
s = 592.000: 1 trial(s)
s = 593.000: 3 trial(s)
s = 594.000: 2 trial(s)
s = 595.000: 2 trial(s)
s = 596.000: 1 trial(s)
s = 597.000: 3 trial(s)
s = 600.000: 1 trial(s)
s = 601.000: 2 trial(s)
s = 602.000: 2 trial(s)
s = 605.000: 1 trial(s)
s = 607.000: 1 trial(s)
s = 611.000: 1 trial(s)
s = 613.000: 2 trial(s)
s = 617.000: 1 trial(s)
s = 618.000: 1 trial(s)
s = 619.000: 1 trial(s)
s = 623.000: 2 trial(s)
s = 627.000: 1 trial(s)
s = 629.000: 1 trial(s)
s = 630.000: 1 trial(s)
s = 632.000: 1 trial(s)
s = 640.000: 1 trial(s)
s = 641.000: 2 trial(s)
s = 645.000: 1 trial(s)
s = 664.000: 1 trial(s)
s = 672.000: 1 trial(s)
s = 708.000: 1 trial(s)
s = 723.000: 1 trial(s)
P (costs) = 261874 / 1000000 = 0.261874
Cost groups plot saved at plot.svg

[Comparing Haida with Proto-Chukotian, Proto-Itelmen]
Positive pair 0: 3 bark: qʼal - qulɣə
Positive pair 1: 12 burn tr.: qu - qʼwa
Positive pair 2: 62 not: kam - qaʔm
Positive pair 3: 70 sand: tʰaːs - tosʸx
Positive pair 4: 75 skin: qʼal - kəlɣə
Positive pair 5: 98 who: kiː - kʼe
N = 6 (number of positive pairs in the original list)
S = 223.000000 (cost of positive pairs in the original list)

k = 0:	15809 trial(s)
k = 1:	71756 trial(s)
k = 2:	154862 trial(s)
k = 3:	212376 trial(s)
k = 4:	211793 trial(s)
k = 5:	159140 trial(s)
k = 6:	96520 trial(s)
k = 7:	47865 trial(s)
k = 8:	19900 trial(s)
k = 9:	7043 trial(s)
k = 10:	2208 trial(s)
k = 11:	580 trial(s)
k = 12:	122 trial(s)
k = 13:	21 trial(s)
k = 14:	5 trial(s)
P (counts) = 174264 / 1000000 = 0.174264

s = 0.000: 15809 trial(s)
s = 22.000: 876 trial(s)
s = 23.000: 894 trial(s)
s = 24.000: 739 trial(s)
s = 26.000: 924 trial(s)
s = 27.000: 1948 trial(s)
s = 28.000: 1427 trial(s)
s = 29.000: 1659 trial(s)
s = 31.000: 637 trial(s)
s = 32.000: 1894 trial(s)
s = 33.000: 3290 trial(s)
s = 34.000: 3557 trial(s)
s = 35.000: 3228 trial(s)
s = 36.000: 714 trial(s)
s = 37.000: 2760 trial(s)
s = 38.000: 2944 trial(s)
s = 39.000: 3151 trial(s)
s = 40.000: 1386 trial(s)
s = 41.000: 4165 trial(s)
s = 42.000: 3330 trial(s)
s = 43.000: 3083 trial(s)
s = 44.000: 2384 trial(s)
s = 45.000: 3381 trial(s)
s = 46.000: 1689 trial(s)
s = 47.000: 40 trial(s)
s = 48.000: 340 trial(s)
s = 49.000: 721 trial(s)
s = 50.000: 2175 trial(s)
s = 51.000: 1000 trial(s)
s = 52.000: 154 trial(s)
s = 53.000: 3505 trial(s)
s = 54.000: 4166 trial(s)
s = 55.000: 1122 trial(s)
s = 56.000: 1915 trial(s)
s = 57.000: 1498 trial(s)
s = 58.000: 583 trial(s)
s = 59.000: 2594 trial(s)
s = 60.000: 1088 trial(s)
s = 61.000: 2683 trial(s)
s = 62.000: 3233 trial(s)
s = 63.000: 2094 trial(s)
s = 64.000: 1490 trial(s)
s = 65.000: 1887 trial(s)
s = 66.000: 2098 trial(s)
s = 67.000: 3137 trial(s)
s = 68.000: 2625 trial(s)
s = 69.000: 2395 trial(s)
s = 70.000: 2736 trial(s)
s = 71.000: 3122 trial(s)
s = 72.000: 3365 trial(s)
s = 73.000: 3428 trial(s)
s = 74.000: 3948 trial(s)
s = 75.000: 3327 trial(s)
s = 76.000: 3883 trial(s)
s = 77.000: 3853 trial(s)
s = 78.000: 3927 trial(s)
s = 79.000: 3940 trial(s)
s = 80.000: 4283 trial(s)
s = 81.000: 4425 trial(s)
s = 82.000: 3667 trial(s)
s = 83.000: 4035 trial(s)
s = 84.000: 3574 trial(s)
s = 85.000: 3580 trial(s)
s = 86.000: 3876 trial(s)
s = 87.000: 3960 trial(s)
s = 88.000: 4160 trial(s)
s = 89.000: 3752 trial(s)
s = 90.000: 3323 trial(s)
s = 91.000: 3779 trial(s)
s = 92.000: 3539 trial(s)
s = 93.000: 3482 trial(s)
s = 94.000: 4000 trial(s)
s = 95.000: 4540 trial(s)
s = 96.000: 4316 trial(s)
s = 97.000: 3774 trial(s)
s = 98.000: 4060 trial(s)
s = 99.000: 3947 trial(s)
s = 100.000: 3809 trial(s)
s = 101.000: 3509 trial(s)
s = 102.000: 3360 trial(s)
s = 103.000: 3977 trial(s)
s = 104.000: 4335 trial(s)
s = 105.000: 3804 trial(s)
s = 106.000: 3940 trial(s)
s = 107.000: 4503 trial(s)
s = 108.000: 4113 trial(s)
s = 109.000: 4000 trial(s)
s = 110.000: 4050 trial(s)
s = 111.000: 4068 trial(s)
s = 112.000: 4373 trial(s)
s = 113.000: 4575 trial(s)
s = 114.000: 4319 trial(s)
s = 115.000: 5191 trial(s)
s = 116.000: 4761 trial(s)
s = 117.000: 4624 trial(s)
s = 118.000: 4688 trial(s)
s = 119.000: 4613 trial(s)
s = 120.000: 4725 trial(s)
s = 121.000: 5023 trial(s)
s = 122.000: 4995 trial(s)
s = 123.000: 4698 trial(s)
s = 124.000: 4867 trial(s)
s = 125.000: 4881 trial(s)
s = 126.000: 4778 trial(s)
s = 127.000: 4774 trial(s)
s = 128.000: 4788 trial(s)
s = 129.000: 4836 trial(s)
s = 130.000: 4884 trial(s)
s = 131.000: 4863 trial(s)
s = 132.000: 4800 trial(s)
s = 133.000: 4859 trial(s)
s = 134.000: 5081 trial(s)
s = 135.000: 4989 trial(s)
s = 136.000: 4838 trial(s)
s = 137.000: 4890 trial(s)
s = 138.000: 4904 trial(s)
s = 139.000: 4808 trial(s)
s = 140.000: 4955 trial(s)
s = 141.000: 4772 trial(s)
s = 142.000: 4893 trial(s)
s = 143.000: 4763 trial(s)
s = 144.000: 4820 trial(s)
s = 145.000: 4839 trial(s)
s = 146.000: 4655 trial(s)
s = 147.000: 4732 trial(s)
s = 148.000: 4979 trial(s)
s = 149.000: 4837 trial(s)
s = 150.000: 4877 trial(s)
s = 151.000: 4746 trial(s)
s = 152.000: 4799 trial(s)
s = 153.000: 4867 trial(s)
s = 154.000: 4841 trial(s)
s = 155.000: 4775 trial(s)
s = 156.000: 4848 trial(s)
s = 157.000: 4896 trial(s)
s = 158.000: 4910 trial(s)
s = 159.000: 4814 trial(s)
s = 160.000: 4795 trial(s)
s = 161.000: 4776 trial(s)
s = 162.000: 4875 trial(s)
s = 163.000: 4806 trial(s)
s = 164.000: 4653 trial(s)
s = 165.000: 4675 trial(s)
s = 166.000: 4694 trial(s)
s = 167.000: 4779 trial(s)
s = 168.000: 4788 trial(s)
s = 169.000: 4992 trial(s)
s = 170.000: 4809 trial(s)
s = 171.000: 4656 trial(s)
s = 172.000: 4743 trial(s)
s = 173.000: 4714 trial(s)
s = 174.000: 4770 trial(s)
s = 175.000: 4641 trial(s)
s = 176.000: 4632 trial(s)
s = 177.000: 4612 trial(s)
s = 178.000: 4631 trial(s)
s = 179.000: 4604 trial(s)
s = 180.000: 4606 trial(s)
s = 181.000: 4500 trial(s)
s = 182.000: 4528 trial(s)
s = 183.000: 4446 trial(s)
s = 184.000: 4428 trial(s)
s = 185.000: 4418 trial(s)
s = 186.000: 4376 trial(s)
s = 187.000: 4377 trial(s)
s = 188.000: 4423 trial(s)
s = 189.000: 4287 trial(s)
s = 190.000: 4227 trial(s)
s = 191.000: 4166 trial(s)
s = 192.000: 4174 trial(s)
s = 193.000: 4284 trial(s)
s = 194.000: 4177 trial(s)
s = 195.000: 4108 trial(s)
s = 196.000: 4029 trial(s)
s = 197.000: 3984 trial(s)
s = 198.000: 4101 trial(s)
s = 199.000: 4095 trial(s)
s = 200.000: 3950 trial(s)
s = 201.000: 3929 trial(s)
s = 202.000: 3913 trial(s)
s = 203.000: 3923 trial(s)
s = 204.000: 3920 trial(s)
s = 205.000: 3741 trial(s)
s = 206.000: 3863 trial(s)
s = 207.000: 3825 trial(s)
s = 208.000: 3833 trial(s)
s = 209.000: 3743 trial(s)
s = 210.000: 3754 trial(s)
s = 211.000: 3606 trial(s)
s = 212.000: 3717 trial(s)
s = 213.000: 3626 trial(s)
s = 214.000: 3730 trial(s)
s = 215.000: 3481 trial(s)
s = 216.000: 3505 trial(s)
s = 217.000: 3576 trial(s)
s = 218.000: 3570 trial(s)
s = 219.000: 3518 trial(s)
s = 220.000: 3550 trial(s)
s = 221.000: 3534 trial(s)
s = 222.000: 3383 trial(s)
s = 223.000: 3252 trial(s)
s = 224.000: 3240 trial(s)
s = 225.000: 3358 trial(s)
s = 226.000: 3171 trial(s)
s = 227.000: 3254 trial(s)
s = 228.000: 3108 trial(s)
s = 229.000: 3111 trial(s)
s = 230.000: 3210 trial(s)
s = 231.000: 3026 trial(s)
s = 232.000: 3030 trial(s)
s = 233.000: 2939 trial(s)
s = 234.000: 2905 trial(s)
s = 235.000: 2915 trial(s)
s = 236.000: 2962 trial(s)
s = 237.000: 2910 trial(s)
s = 238.000: 2870 trial(s)
s = 239.000: 2861 trial(s)
s = 240.000: 2740 trial(s)
s = 241.000: 2698 trial(s)
s = 242.000: 2670 trial(s)
s = 243.000: 2686 trial(s)
s = 244.000: 2691 trial(s)
s = 245.000: 2570 trial(s)
s = 246.000: 2550 trial(s)
s = 247.000: 2522 trial(s)
s = 248.000: 2559 trial(s)
s = 249.000: 2512 trial(s)
s = 250.000: 2482 trial(s)
s = 251.000: 2431 trial(s)
s = 252.000: 2413 trial(s)
s = 253.000: 2376 trial(s)
s = 254.000: 2424 trial(s)
s = 255.000: 2370 trial(s)
s = 256.000: 2268 trial(s)
s = 257.000: 2307 trial(s)
s = 258.000: 2325 trial(s)
s = 259.000: 2243 trial(s)
s = 260.000: 2207 trial(s)
s = 261.000: 2141 trial(s)
s = 262.000: 2156 trial(s)
s = 263.000: 2179 trial(s)
s = 264.000: 2140 trial(s)
s = 265.000: 2110 trial(s)
s = 266.000: 2121 trial(s)
s = 267.000: 2106 trial(s)
s = 268.000: 2054 trial(s)
s = 269.000: 2038 trial(s)
s = 270.000: 1899 trial(s)
s = 271.000: 1909 trial(s)
s = 272.000: 1888 trial(s)
s = 273.000: 1901 trial(s)
s = 274.000: 1820 trial(s)
s = 275.000: 1802 trial(s)
s = 276.000: 1765 trial(s)
s = 277.000: 1829 trial(s)
s = 278.000: 1745 trial(s)
s = 279.000: 1641 trial(s)
s = 280.000: 1714 trial(s)
s = 281.000: 1669 trial(s)
s = 282.000: 1685 trial(s)
s = 283.000: 1575 trial(s)
s = 284.000: 1542 trial(s)
s = 285.000: 1548 trial(s)
s = 286.000: 1497 trial(s)
s = 287.000: 1513 trial(s)
s = 288.000: 1461 trial(s)
s = 289.000: 1490 trial(s)
s = 290.000: 1373 trial(s)
s = 291.000: 1380 trial(s)
s = 292.000: 1393 trial(s)
s = 293.000: 1387 trial(s)
s = 294.000: 1322 trial(s)
s = 295.000: 1351 trial(s)
s = 296.000: 1282 trial(s)
s = 297.000: 1291 trial(s)
s = 298.000: 1256 trial(s)
s = 299.000: 1242 trial(s)
s = 300.000: 1274 trial(s)
s = 301.000: 1199 trial(s)
s = 302.000: 1225 trial(s)
s = 303.000: 1188 trial(s)
s = 304.000: 1132 trial(s)
s = 305.000: 1153 trial(s)
s = 306.000: 1048 trial(s)
s = 307.000: 1126 trial(s)
s = 308.000: 1078 trial(s)
s = 309.000: 1021 trial(s)
s = 310.000: 1077 trial(s)
s = 311.000: 1007 trial(s)
s = 312.000: 1009 trial(s)
s = 313.000: 997 trial(s)
s = 314.000: 1002 trial(s)
s = 315.000: 930 trial(s)
s = 316.000: 998 trial(s)
s = 317.000: 907 trial(s)
s = 318.000: 932 trial(s)
s = 319.000: 791 trial(s)
s = 320.000: 895 trial(s)
s = 321.000: 880 trial(s)
s = 322.000: 806 trial(s)
s = 323.000: 804 trial(s)
s = 324.000: 835 trial(s)
s = 325.000: 813 trial(s)
s = 326.000: 816 trial(s)
s = 327.000: 770 trial(s)
s = 328.000: 745 trial(s)
s = 329.000: 753 trial(s)
s = 330.000: 731 trial(s)
s = 331.000: 681 trial(s)
s = 332.000: 690 trial(s)
s = 333.000: 707 trial(s)
s = 334.000: 698 trial(s)
s = 335.000: 686 trial(s)
s = 336.000: 640 trial(s)
s = 337.000: 665 trial(s)
s = 338.000: 645 trial(s)
s = 339.000: 619 trial(s)
s = 340.000: 582 trial(s)
s = 341.000: 665 trial(s)
s = 342.000: 571 trial(s)
s = 343.000: 567 trial(s)
s = 344.000: 586 trial(s)
s = 345.000: 501 trial(s)
s = 346.000: 548 trial(s)
s = 347.000: 536 trial(s)
s = 348.000: 531 trial(s)
s = 349.000: 498 trial(s)
s = 350.000: 529 trial(s)
s = 351.000: 492 trial(s)
s = 352.000: 486 trial(s)
s = 353.000: 464 trial(s)
s = 354.000: 456 trial(s)
s = 355.000: 435 trial(s)
s = 356.000: 458 trial(s)
s = 357.000: 434 trial(s)
s = 358.000: 430 trial(s)
s = 359.000: 391 trial(s)
s = 360.000: 396 trial(s)
s = 361.000: 389 trial(s)
s = 362.000: 382 trial(s)
s = 363.000: 355 trial(s)
s = 364.000: 374 trial(s)
s = 365.000: 373 trial(s)
s = 366.000: 332 trial(s)
s = 367.000: 317 trial(s)
s = 368.000: 297 trial(s)
s = 369.000: 297 trial(s)
s = 370.000: 318 trial(s)
s = 371.000: 335 trial(s)
s = 372.000: 328 trial(s)
s = 373.000: 307 trial(s)
s = 374.000: 306 trial(s)
s = 375.000: 337 trial(s)
s = 376.000: 266 trial(s)
s = 377.000: 255 trial(s)
s = 378.000: 276 trial(s)
s = 379.000: 280 trial(s)
s = 380.000: 286 trial(s)
s = 381.000: 251 trial(s)
s = 382.000: 236 trial(s)
s = 383.000: 257 trial(s)
s = 384.000: 249 trial(s)
s = 385.000: 236 trial(s)
s = 386.000: 234 trial(s)
s = 387.000: 218 trial(s)
s = 388.000: 232 trial(s)
s = 389.000: 211 trial(s)
s = 390.000: 231 trial(s)
s = 391.000: 198 trial(s)
s = 392.000: 196 trial(s)
s = 393.000: 195 trial(s)
s = 394.000: 200 trial(s)
s = 395.000: 194 trial(s)
s = 396.000: 188 trial(s)
s = 397.000: 180 trial(s)
s = 398.000: 150 trial(s)
s = 399.000: 160 trial(s)
s = 400.000: 149 trial(s)
s = 401.000: 153 trial(s)
s = 402.000: 166 trial(s)
s = 403.000: 146 trial(s)
s = 404.000: 159 trial(s)
s = 405.000: 165 trial(s)
s = 406.000: 158 trial(s)
s = 407.000: 121 trial(s)
s = 408.000: 128 trial(s)
s = 409.000: 139 trial(s)
s = 410.000: 117 trial(s)
s = 411.000: 131 trial(s)
s = 412.000: 117 trial(s)
s = 413.000: 121 trial(s)
s = 414.000: 125 trial(s)
s = 415.000: 118 trial(s)
s = 416.000: 127 trial(s)
s = 417.000: 119 trial(s)
s = 418.000: 129 trial(s)
s = 419.000: 96 trial(s)
s = 420.000: 104 trial(s)
s = 421.000: 87 trial(s)
s = 422.000: 113 trial(s)
s = 423.000: 90 trial(s)
s = 424.000: 93 trial(s)
s = 425.000: 83 trial(s)
s = 426.000: 92 trial(s)
s = 427.000: 82 trial(s)
s = 428.000: 83 trial(s)
s = 429.000: 79 trial(s)
s = 430.000: 106 trial(s)
s = 431.000: 84 trial(s)
s = 432.000: 67 trial(s)
s = 433.000: 72 trial(s)
s = 434.000: 69 trial(s)
s = 435.000: 67 trial(s)
s = 436.000: 61 trial(s)
s = 437.000: 71 trial(s)
s = 438.000: 49 trial(s)
s = 439.000: 58 trial(s)
s = 440.000: 62 trial(s)
s = 441.000: 68 trial(s)
s = 442.000: 73 trial(s)
s = 443.000: 66 trial(s)
s = 444.000: 47 trial(s)
s = 445.000: 53 trial(s)
s = 446.000: 51 trial(s)
s = 447.000: 57 trial(s)
s = 448.000: 39 trial(s)
s = 449.000: 49 trial(s)
s = 450.000: 50 trial(s)
s = 451.000: 47 trial(s)
s = 452.000: 44 trial(s)
s = 453.000: 39 trial(s)
s = 454.000: 39 trial(s)
s = 455.000: 42 trial(s)
s = 456.000: 41 trial(s)
s = 457.000: 46 trial(s)
s = 458.000: 38 trial(s)
s = 459.000: 37 trial(s)
s = 460.000: 41 trial(s)
s = 461.000: 32 trial(s)
s = 462.000: 36 trial(s)
s = 463.000: 39 trial(s)
s = 464.000: 35 trial(s)
s = 465.000: 24 trial(s)
s = 466.000: 22 trial(s)
s = 467.000: 35 trial(s)
s = 468.000: 37 trial(s)
s = 469.000: 37 trial(s)
s = 470.000: 35 trial(s)
s = 471.000: 16 trial(s)
s = 472.000: 37 trial(s)
s = 473.000: 31 trial(s)
s = 474.000: 22 trial(s)
s = 475.000: 31 trial(s)
s = 476.000: 12 trial(s)
s = 477.000: 24 trial(s)
s = 478.000: 18 trial(s)
s = 479.000: 23 trial(s)
s = 480.000: 19 trial(s)
s = 481.000: 22 trial(s)
s = 482.000: 22 trial(s)
s = 483.000: 12 trial(s)
s = 484.000: 20 trial(s)
s = 485.000: 17 trial(s)
s = 486.000: 16 trial(s)
s = 487.000: 13 trial(s)
s = 488.000: 20 trial(s)
s = 489.000: 9 trial(s)
s = 490.000: 12 trial(s)
s = 491.000: 17 trial(s)
s = 492.000: 16 trial(s)
s = 493.000: 10 trial(s)
s = 494.000: 15 trial(s)
s = 495.000: 12 trial(s)
s = 496.000: 15 trial(s)
s = 497.000: 15 trial(s)
s = 498.000: 9 trial(s)
s = 499.000: 13 trial(s)
s = 500.000: 12 trial(s)
s = 501.000: 19 trial(s)
s = 502.000: 12 trial(s)
s = 503.000: 14 trial(s)
s = 504.000: 8 trial(s)
s = 505.000: 8 trial(s)
s = 506.000: 8 trial(s)
s = 507.000: 8 trial(s)
s = 508.000: 12 trial(s)
s = 509.000: 5 trial(s)
s = 510.000: 11 trial(s)
s = 511.000: 10 trial(s)
s = 512.000: 5 trial(s)
s = 513.000: 12 trial(s)
s = 514.000: 8 trial(s)
s = 515.000: 7 trial(s)
s = 516.000: 9 trial(s)
s = 517.000: 5 trial(s)
s = 518.000: 5 trial(s)
s = 519.000: 12 trial(s)
s = 520.000: 16 trial(s)
s = 521.000: 10 trial(s)
s = 522.000: 8 trial(s)
s = 523.000: 5 trial(s)
s = 524.000: 3 trial(s)
s = 525.000: 2 trial(s)
s = 526.000: 9 trial(s)
s = 527.000: 5 trial(s)
s = 528.000: 2 trial(s)
s = 529.000: 5 trial(s)
s = 530.000: 6 trial(s)
s = 531.000: 2 trial(s)
s = 532.000: 7 trial(s)
s = 533.000: 3 trial(s)
s = 534.000: 3 trial(s)
s = 535.000: 1 trial(s)
s = 536.000: 3 trial(s)
s = 537.000: 4 trial(s)
s = 538.000: 4 trial(s)
s = 539.000: 1 trial(s)
s = 540.000: 2 trial(s)
s = 541.000: 4 trial(s)
s = 542.000: 2 trial(s)
s = 543.000: 3 trial(s)
s = 544.000: 5 trial(s)
s = 545.000: 1 trial(s)
s = 546.000: 2 trial(s)
s = 547.000: 3 trial(s)
s = 548.000: 5 trial(s)
s = 549.000: 1 trial(s)
s = 550.000: 3 trial(s)
s = 551.000: 1 trial(s)
s = 552.000: 1 trial(s)
s = 553.000: 10 trial(s)
s = 554.000: 5 trial(s)
s = 555.000: 3 trial(s)
s = 556.000: 2 trial(s)
s = 557.000: 2 trial(s)
s = 558.000: 2 trial(s)
s = 559.000: 3 trial(s)
s = 560.000: 3 trial(s)
s = 561.000: 1 trial(s)
s = 563.000: 2 trial(s)
s = 564.000: 2 trial(s)
s = 565.000: 4 trial(s)
s = 566.000: 1 trial(s)
s = 567.000: 1 trial(s)
s = 568.000: 1 trial(s)
s = 570.000: 4 trial(s)
s = 571.000: 1 trial(s)
s = 572.000: 1 trial(s)
s = 573.000: 1 trial(s)
s = 574.000: 2 trial(s)
s = 577.000: 3 trial(s)
s = 578.000: 1 trial(s)
s = 579.000: 1 trial(s)
s = 580.000: 1 trial(s)
s = 588.000: 2 trial(s)
s = 589.000: 1 trial(s)
s = 590.000: 1 trial(s)
s = 592.000: 1 trial(s)
s = 594.000: 2 trial(s)
s = 596.000: 1 trial(s)
s = 603.000: 1 trial(s)
s = 608.000: 2 trial(s)
s = 611.000: 1 trial(s)
s = 617.000: 1 trial(s)
s = 623.000: 1 trial(s)
s = 626.000: 1 trial(s)
s = 634.000: 1 trial(s)
s = 653.000: 1 trial(s)
s = 654.000: 1 trial(s)
s = 670.000: 1 trial(s)
P (costs) = 233907 / 1000000 = 0.233907
Cost groups plot saved at plot.svg

[FINAL] Max P(costs) = 0.261874 (Proto-Chukotian, Proto-Itelmen, Haida)
```
