## Supplementary material for "Circumpolar peoples and their languages: lexical and genomic data suggest ancient Chukotko-Kamchatkan–Nivkh and Yukaghir-Samoyedic connections": result_Proto-Eskimo, Proto-Aleut_Haida.txt

```
[Comparing Proto-Eskimo, Proto-Aleut with Haida]
Positive pair 0: 47 lie: quyu - qu
Positive pair 1: 61 nose: qəŋa - kʰun
Positive pair 2: 82 sun: ciqi - ciquyaːy
Positive pair 3: 85 that: a - huː
Positive pair 4: 86 this: u - ʔaː
Positive pair 5: 97 white: qatə - qata
Positive pair 6: 98 who: ki - kiː
N = 7 (number of positive pairs in the original list)
S = 309.000000 (cost of positive pairs in the original list)

k = 0:	12931 trial(s)
k = 1:	60721 trial(s)
k = 2:	138926 trial(s)
k = 3:	201593 trial(s)
k = 4:	210351 trial(s)
k = 5:	168731 trial(s)
k = 6:	109250 trial(s)
k = 7:	57261 trial(s)
k = 8:	25920 trial(s)
k = 9:	9773 trial(s)
k = 10:	3289 trial(s)
k = 11:	962 trial(s)
k = 12:	228 trial(s)
k = 13:	51 trial(s)
k = 14:	11 trial(s)
k = 15:	1 trial(s)
k = 16:	1 trial(s)
P (counts) = 97497 / 1000000 = 0.097497

s = 0.000: 12931 trial(s)
s = 22.000: 789 trial(s)
s = 23.000: 216 trial(s)
s = 26.000: 257 trial(s)
s = 27.000: 2220 trial(s)
s = 28.000: 471 trial(s)
s = 29.000: 3956 trial(s)
s = 30.000: 778 trial(s)
s = 31.000: 1193 trial(s)
s = 32.000: 1451 trial(s)
s = 33.000: 2155 trial(s)
s = 34.000: 1769 trial(s)
s = 35.000: 631 trial(s)
s = 36.000: 251 trial(s)
s = 37.000: 1250 trial(s)
s = 38.000: 999 trial(s)
s = 39.000: 1010 trial(s)
s = 40.000: 278 trial(s)
s = 41.000: 1956 trial(s)
s = 42.000: 340 trial(s)
s = 43.000: 2250 trial(s)
s = 44.000: 3325 trial(s)
s = 45.000: 368 trial(s)
s = 46.000: 1131 trial(s)
s = 48.000: 139 trial(s)
s = 49.000: 4674 trial(s)
s = 50.000: 310 trial(s)
s = 51.000: 795 trial(s)
s = 52.000: 122 trial(s)
s = 53.000: 7771 trial(s)
s = 54.000: 1469 trial(s)
s = 55.000: 1962 trial(s)
s = 56.000: 5138 trial(s)
s = 57.000: 2480 trial(s)
s = 58.000: 396 trial(s)
s = 59.000: 1316 trial(s)
s = 60.000: 1620 trial(s)
s = 61.000: 3025 trial(s)
s = 62.000: 1752 trial(s)
s = 63.000: 1736 trial(s)
s = 64.000: 799 trial(s)
s = 65.000: 952 trial(s)
s = 66.000: 1240 trial(s)
s = 67.000: 954 trial(s)
s = 68.000: 1081 trial(s)
s = 69.000: 725 trial(s)
s = 70.000: 1520 trial(s)
s = 71.000: 1829 trial(s)
s = 72.000: 1674 trial(s)
s = 73.000: 5727 trial(s)
s = 74.000: 1574 trial(s)
s = 75.000: 2059 trial(s)
s = 76.000: 2035 trial(s)
s = 77.000: 1823 trial(s)
s = 78.000: 2750 trial(s)
s = 79.000: 1389 trial(s)
s = 80.000: 2691 trial(s)
s = 81.000: 1818 trial(s)
s = 82.000: 4457 trial(s)
s = 83.000: 3145 trial(s)
s = 84.000: 2983 trial(s)
s = 85.000: 3456 trial(s)
s = 86.000: 3572 trial(s)
s = 87.000: 3540 trial(s)
s = 88.000: 3002 trial(s)
s = 89.000: 2552 trial(s)
s = 90.000: 4122 trial(s)
s = 91.000: 2381 trial(s)
s = 92.000: 3078 trial(s)
s = 93.000: 3085 trial(s)
s = 94.000: 3198 trial(s)
s = 95.000: 2786 trial(s)
s = 96.000: 2810 trial(s)
s = 97.000: 3873 trial(s)
s = 98.000: 2397 trial(s)
s = 99.000: 3044 trial(s)
s = 100.000: 3816 trial(s)
s = 101.000: 2094 trial(s)
s = 102.000: 5553 trial(s)
s = 103.000: 2626 trial(s)
s = 104.000: 3160 trial(s)
s = 105.000: 4006 trial(s)
s = 106.000: 3684 trial(s)
s = 107.000: 3255 trial(s)
s = 108.000: 2924 trial(s)
s = 109.000: 4756 trial(s)
s = 110.000: 4536 trial(s)
s = 111.000: 3164 trial(s)
s = 112.000: 3348 trial(s)
s = 113.000: 3216 trial(s)
s = 114.000: 4291 trial(s)
s = 115.000: 3508 trial(s)
s = 116.000: 4193 trial(s)
s = 117.000: 4475 trial(s)
s = 118.000: 3208 trial(s)
s = 119.000: 3546 trial(s)
s = 120.000: 2957 trial(s)
s = 121.000: 2940 trial(s)
s = 122.000: 4292 trial(s)
s = 123.000: 3200 trial(s)
s = 124.000: 3533 trial(s)
s = 125.000: 2986 trial(s)
s = 126.000: 5755 trial(s)
s = 127.000: 3911 trial(s)
s = 128.000: 4021 trial(s)
s = 129.000: 4869 trial(s)
s = 130.000: 4007 trial(s)
s = 131.000: 4025 trial(s)
s = 132.000: 3726 trial(s)
s = 133.000: 4022 trial(s)
s = 134.000: 4547 trial(s)
s = 135.000: 4305 trial(s)
s = 136.000: 4508 trial(s)
s = 137.000: 3994 trial(s)
s = 138.000: 4185 trial(s)
s = 139.000: 4377 trial(s)
s = 140.000: 4151 trial(s)
s = 141.000: 4167 trial(s)
s = 142.000: 3981 trial(s)
s = 143.000: 4934 trial(s)
s = 144.000: 4046 trial(s)
s = 145.000: 4244 trial(s)
s = 146.000: 4714 trial(s)
s = 147.000: 4165 trial(s)
s = 148.000: 4439 trial(s)
s = 149.000: 4285 trial(s)
s = 150.000: 4182 trial(s)
s = 151.000: 4278 trial(s)
s = 152.000: 4053 trial(s)
s = 153.000: 4768 trial(s)
s = 154.000: 4055 trial(s)
s = 155.000: 4707 trial(s)
s = 156.000: 4453 trial(s)
s = 157.000: 4394 trial(s)
s = 158.000: 5133 trial(s)
s = 159.000: 4675 trial(s)
s = 160.000: 4584 trial(s)
s = 161.000: 4298 trial(s)
s = 162.000: 4395 trial(s)
s = 163.000: 4978 trial(s)
s = 164.000: 4333 trial(s)
s = 165.000: 4491 trial(s)
s = 166.000: 4597 trial(s)
s = 167.000: 4521 trial(s)
s = 168.000: 4250 trial(s)
s = 169.000: 4384 trial(s)
s = 170.000: 4976 trial(s)
s = 171.000: 4295 trial(s)
s = 172.000: 4605 trial(s)
s = 173.000: 4349 trial(s)
s = 174.000: 4057 trial(s)
s = 175.000: 4725 trial(s)
s = 176.000: 4270 trial(s)
s = 177.000: 4253 trial(s)
s = 178.000: 4440 trial(s)
s = 179.000: 4398 trial(s)
s = 180.000: 4217 trial(s)
s = 181.000: 4198 trial(s)
s = 182.000: 4748 trial(s)
s = 183.000: 4577 trial(s)
s = 184.000: 4298 trial(s)
s = 185.000: 4316 trial(s)
s = 186.000: 4349 trial(s)
s = 187.000: 4599 trial(s)
s = 188.000: 4241 trial(s)
s = 189.000: 4438 trial(s)
s = 190.000: 4393 trial(s)
s = 191.000: 4333 trial(s)
s = 192.000: 4426 trial(s)
s = 193.000: 4160 trial(s)
s = 194.000: 4105 trial(s)
s = 195.000: 4079 trial(s)
s = 196.000: 4227 trial(s)
s = 197.000: 4246 trial(s)
s = 198.000: 4001 trial(s)
s = 199.000: 4333 trial(s)
s = 200.000: 4130 trial(s)
s = 201.000: 4082 trial(s)
s = 202.000: 4163 trial(s)
s = 203.000: 4098 trial(s)
s = 204.000: 4090 trial(s)
s = 205.000: 3989 trial(s)
s = 206.000: 4024 trial(s)
s = 207.000: 4019 trial(s)
s = 208.000: 4026 trial(s)
s = 209.000: 4135 trial(s)
s = 210.000: 3893 trial(s)
s = 211.000: 4020 trial(s)
s = 212.000: 4032 trial(s)
s = 213.000: 4161 trial(s)
s = 214.000: 4045 trial(s)
s = 215.000: 3908 trial(s)
s = 216.000: 4020 trial(s)
s = 217.000: 3888 trial(s)
s = 218.000: 3763 trial(s)
s = 219.000: 3980 trial(s)
s = 220.000: 3886 trial(s)
s = 221.000: 3800 trial(s)
s = 222.000: 3645 trial(s)
s = 223.000: 3684 trial(s)
s = 224.000: 3624 trial(s)
s = 225.000: 3787 trial(s)
s = 226.000: 3697 trial(s)
s = 227.000: 3637 trial(s)
s = 228.000: 3530 trial(s)
s = 229.000: 3673 trial(s)
s = 230.000: 3701 trial(s)
s = 231.000: 3601 trial(s)
s = 232.000: 3615 trial(s)
s = 233.000: 3506 trial(s)
s = 234.000: 3231 trial(s)
s = 235.000: 3533 trial(s)
s = 236.000: 3529 trial(s)
s = 237.000: 3403 trial(s)
s = 238.000: 3417 trial(s)
s = 239.000: 3453 trial(s)
s = 240.000: 3379 trial(s)
s = 241.000: 3301 trial(s)
s = 242.000: 3302 trial(s)
s = 243.000: 3336 trial(s)
s = 244.000: 3233 trial(s)
s = 245.000: 3152 trial(s)
s = 246.000: 3155 trial(s)
s = 247.000: 3145 trial(s)
s = 248.000: 3146 trial(s)
s = 249.000: 3187 trial(s)
s = 250.000: 3057 trial(s)
s = 251.000: 3051 trial(s)
s = 252.000: 3044 trial(s)
s = 253.000: 2944 trial(s)
s = 254.000: 2931 trial(s)
s = 255.000: 2907 trial(s)
s = 256.000: 2926 trial(s)
s = 257.000: 2794 trial(s)
s = 258.000: 2850 trial(s)
s = 259.000: 2862 trial(s)
s = 260.000: 2823 trial(s)
s = 261.000: 2839 trial(s)
s = 262.000: 2839 trial(s)
s = 263.000: 2712 trial(s)
s = 264.000: 2809 trial(s)
s = 265.000: 2709 trial(s)
s = 266.000: 2767 trial(s)
s = 267.000: 2636 trial(s)
s = 268.000: 2578 trial(s)
s = 269.000: 2624 trial(s)
s = 270.000: 2580 trial(s)
s = 271.000: 2464 trial(s)
s = 272.000: 2467 trial(s)
s = 273.000: 2561 trial(s)
s = 274.000: 2518 trial(s)
s = 275.000: 2382 trial(s)
s = 276.000: 2413 trial(s)
s = 277.000: 2380 trial(s)
s = 278.000: 2341 trial(s)
s = 279.000: 2336 trial(s)
s = 280.000: 2331 trial(s)
s = 281.000: 2149 trial(s)
s = 282.000: 2255 trial(s)
s = 283.000: 2191 trial(s)
s = 284.000: 2149 trial(s)
s = 285.000: 2121 trial(s)
s = 286.000: 2187 trial(s)
s = 287.000: 2135 trial(s)
s = 288.000: 2115 trial(s)
s = 289.000: 2082 trial(s)
s = 290.000: 2025 trial(s)
s = 291.000: 2017 trial(s)
s = 292.000: 2000 trial(s)
s = 293.000: 2006 trial(s)
s = 294.000: 1894 trial(s)
s = 295.000: 1889 trial(s)
s = 296.000: 1791 trial(s)
s = 297.000: 1810 trial(s)
s = 298.000: 1871 trial(s)
s = 299.000: 1718 trial(s)
s = 300.000: 1773 trial(s)
s = 301.000: 1758 trial(s)
s = 302.000: 1736 trial(s)
s = 303.000: 1729 trial(s)
s = 304.000: 1731 trial(s)
s = 305.000: 1758 trial(s)
s = 306.000: 1720 trial(s)
s = 307.000: 1566 trial(s)
s = 308.000: 1641 trial(s)
s = 309.000: 1569 trial(s)
s = 310.000: 1585 trial(s)
s = 311.000: 1552 trial(s)
s = 312.000: 1532 trial(s)
s = 313.000: 1542 trial(s)
s = 314.000: 1540 trial(s)
s = 315.000: 1469 trial(s)
s = 316.000: 1443 trial(s)
s = 317.000: 1446 trial(s)
s = 318.000: 1454 trial(s)
s = 319.000: 1288 trial(s)
s = 320.000: 1372 trial(s)
s = 321.000: 1299 trial(s)
s = 322.000: 1350 trial(s)
s = 323.000: 1349 trial(s)
s = 324.000: 1231 trial(s)
s = 325.000: 1254 trial(s)
s = 326.000: 1231 trial(s)
s = 327.000: 1217 trial(s)
s = 328.000: 1210 trial(s)
s = 329.000: 1198 trial(s)
s = 330.000: 1112 trial(s)
s = 331.000: 1218 trial(s)
s = 332.000: 1175 trial(s)
s = 333.000: 1106 trial(s)
s = 334.000: 1111 trial(s)
s = 335.000: 1134 trial(s)
s = 336.000: 1001 trial(s)
s = 337.000: 1029 trial(s)
s = 338.000: 1050 trial(s)
s = 339.000: 972 trial(s)
s = 340.000: 1032 trial(s)
s = 341.000: 967 trial(s)
s = 342.000: 1003 trial(s)
s = 343.000: 1002 trial(s)
s = 344.000: 915 trial(s)
s = 345.000: 936 trial(s)
s = 346.000: 945 trial(s)
s = 347.000: 884 trial(s)
s = 348.000: 862 trial(s)
s = 349.000: 931 trial(s)
s = 350.000: 847 trial(s)
s = 351.000: 866 trial(s)
s = 352.000: 806 trial(s)
s = 353.000: 843 trial(s)
s = 354.000: 814 trial(s)
s = 355.000: 787 trial(s)
s = 356.000: 741 trial(s)
s = 357.000: 763 trial(s)
s = 358.000: 748 trial(s)
s = 359.000: 750 trial(s)
s = 360.000: 761 trial(s)
s = 361.000: 702 trial(s)
s = 362.000: 667 trial(s)
s = 363.000: 729 trial(s)
s = 364.000: 680 trial(s)
s = 365.000: 667 trial(s)
s = 366.000: 685 trial(s)
s = 367.000: 642 trial(s)
s = 368.000: 615 trial(s)
s = 369.000: 639 trial(s)
s = 370.000: 619 trial(s)
s = 371.000: 594 trial(s)
s = 372.000: 597 trial(s)
s = 373.000: 590 trial(s)
s = 374.000: 588 trial(s)
s = 375.000: 578 trial(s)
s = 376.000: 563 trial(s)
s = 377.000: 524 trial(s)
s = 378.000: 528 trial(s)
s = 379.000: 548 trial(s)
s = 380.000: 510 trial(s)
s = 381.000: 540 trial(s)
s = 382.000: 487 trial(s)
s = 383.000: 494 trial(s)
s = 384.000: 472 trial(s)
s = 385.000: 438 trial(s)
s = 386.000: 461 trial(s)
s = 387.000: 467 trial(s)
s = 388.000: 459 trial(s)
s = 389.000: 455 trial(s)
s = 390.000: 438 trial(s)
s = 391.000: 425 trial(s)
s = 392.000: 366 trial(s)
s = 393.000: 387 trial(s)
s = 394.000: 365 trial(s)
s = 395.000: 345 trial(s)
s = 396.000: 337 trial(s)
s = 397.000: 367 trial(s)
s = 398.000: 401 trial(s)
s = 399.000: 358 trial(s)
s = 400.000: 328 trial(s)
s = 401.000: 322 trial(s)
s = 402.000: 350 trial(s)
s = 403.000: 346 trial(s)
s = 404.000: 280 trial(s)
s = 405.000: 330 trial(s)
s = 406.000: 307 trial(s)
s = 407.000: 292 trial(s)
s = 408.000: 333 trial(s)
s = 409.000: 267 trial(s)
s = 410.000: 284 trial(s)
s = 411.000: 255 trial(s)
s = 412.000: 284 trial(s)
s = 413.000: 274 trial(s)
s = 414.000: 245 trial(s)
s = 415.000: 248 trial(s)
s = 416.000: 278 trial(s)
s = 417.000: 255 trial(s)
s = 418.000: 254 trial(s)
s = 419.000: 230 trial(s)
s = 420.000: 244 trial(s)
s = 421.000: 215 trial(s)
s = 422.000: 250 trial(s)
s = 423.000: 197 trial(s)
s = 424.000: 211 trial(s)
s = 425.000: 234 trial(s)
s = 426.000: 209 trial(s)
s = 427.000: 210 trial(s)
s = 428.000: 194 trial(s)
s = 429.000: 176 trial(s)
s = 430.000: 183 trial(s)
s = 431.000: 179 trial(s)
s = 432.000: 176 trial(s)
s = 433.000: 171 trial(s)
s = 434.000: 174 trial(s)
s = 435.000: 153 trial(s)
s = 436.000: 148 trial(s)
s = 437.000: 160 trial(s)
s = 438.000: 152 trial(s)
s = 439.000: 149 trial(s)
s = 440.000: 135 trial(s)
s = 441.000: 151 trial(s)
s = 442.000: 137 trial(s)
s = 443.000: 142 trial(s)
s = 444.000: 135 trial(s)
s = 445.000: 141 trial(s)
s = 446.000: 119 trial(s)
s = 447.000: 137 trial(s)
s = 448.000: 136 trial(s)
s = 449.000: 150 trial(s)
s = 450.000: 119 trial(s)
s = 451.000: 122 trial(s)
s = 452.000: 117 trial(s)
s = 453.000: 101 trial(s)
s = 454.000: 108 trial(s)
s = 455.000: 109 trial(s)
s = 456.000: 101 trial(s)
s = 457.000: 96 trial(s)
s = 458.000: 92 trial(s)
s = 459.000: 103 trial(s)
s = 460.000: 112 trial(s)
s = 461.000: 86 trial(s)
s = 462.000: 91 trial(s)
s = 463.000: 87 trial(s)
s = 464.000: 72 trial(s)
s = 465.000: 71 trial(s)
s = 466.000: 79 trial(s)
s = 467.000: 87 trial(s)
s = 468.000: 85 trial(s)
s = 469.000: 61 trial(s)
s = 470.000: 79 trial(s)
s = 471.000: 61 trial(s)
s = 472.000: 74 trial(s)
s = 473.000: 74 trial(s)
s = 474.000: 77 trial(s)
s = 475.000: 71 trial(s)
s = 476.000: 70 trial(s)
s = 477.000: 50 trial(s)
s = 478.000: 67 trial(s)
s = 479.000: 65 trial(s)
s = 480.000: 57 trial(s)
s = 481.000: 55 trial(s)
s = 482.000: 56 trial(s)
s = 483.000: 49 trial(s)
s = 484.000: 41 trial(s)
s = 485.000: 55 trial(s)
s = 486.000: 58 trial(s)
s = 487.000: 51 trial(s)
s = 488.000: 44 trial(s)
s = 489.000: 34 trial(s)
s = 490.000: 50 trial(s)
s = 491.000: 51 trial(s)
s = 492.000: 47 trial(s)
s = 493.000: 40 trial(s)
s = 494.000: 38 trial(s)
s = 495.000: 60 trial(s)
s = 496.000: 40 trial(s)
s = 497.000: 37 trial(s)
s = 498.000: 37 trial(s)
s = 499.000: 31 trial(s)
s = 500.000: 34 trial(s)
s = 501.000: 41 trial(s)
s = 502.000: 33 trial(s)
s = 503.000: 29 trial(s)
s = 504.000: 27 trial(s)
s = 505.000: 41 trial(s)
s = 506.000: 28 trial(s)
s = 507.000: 28 trial(s)
s = 508.000: 20 trial(s)
s = 509.000: 27 trial(s)
s = 510.000: 25 trial(s)
s = 511.000: 31 trial(s)
s = 512.000: 26 trial(s)
s = 513.000: 28 trial(s)
s = 514.000: 19 trial(s)
s = 515.000: 10 trial(s)
s = 516.000: 23 trial(s)
s = 517.000: 30 trial(s)
s = 518.000: 20 trial(s)
s = 519.000: 19 trial(s)
s = 520.000: 19 trial(s)
s = 521.000: 31 trial(s)
s = 522.000: 27 trial(s)
s = 523.000: 16 trial(s)
s = 524.000: 24 trial(s)
s = 525.000: 25 trial(s)
s = 526.000: 15 trial(s)
s = 527.000: 12 trial(s)
s = 528.000: 9 trial(s)
s = 529.000: 21 trial(s)
s = 530.000: 19 trial(s)
s = 531.000: 9 trial(s)
s = 532.000: 19 trial(s)
s = 533.000: 13 trial(s)
s = 534.000: 15 trial(s)
s = 535.000: 19 trial(s)
s = 536.000: 18 trial(s)
s = 537.000: 20 trial(s)
s = 538.000: 14 trial(s)
s = 539.000: 10 trial(s)
s = 540.000: 10 trial(s)
s = 541.000: 11 trial(s)
s = 542.000: 9 trial(s)
s = 543.000: 8 trial(s)
s = 544.000: 8 trial(s)
s = 545.000: 13 trial(s)
s = 546.000: 10 trial(s)
s = 547.000: 12 trial(s)
s = 548.000: 8 trial(s)
s = 549.000: 8 trial(s)
s = 550.000: 9 trial(s)
s = 551.000: 15 trial(s)
s = 552.000: 9 trial(s)
s = 553.000: 8 trial(s)
s = 554.000: 12 trial(s)
s = 555.000: 9 trial(s)
s = 556.000: 6 trial(s)
s = 557.000: 7 trial(s)
s = 558.000: 5 trial(s)
s = 559.000: 5 trial(s)
s = 560.000: 7 trial(s)
s = 561.000: 4 trial(s)
s = 562.000: 10 trial(s)
s = 563.000: 8 trial(s)
s = 564.000: 3 trial(s)
s = 565.000: 5 trial(s)
s = 566.000: 3 trial(s)
s = 567.000: 4 trial(s)
s = 568.000: 3 trial(s)
s = 569.000: 9 trial(s)
s = 570.000: 9 trial(s)
s = 571.000: 5 trial(s)
s = 572.000: 2 trial(s)
s = 573.000: 11 trial(s)
s = 574.000: 3 trial(s)
s = 575.000: 7 trial(s)
s = 576.000: 4 trial(s)
s = 577.000: 5 trial(s)
s = 578.000: 1 trial(s)
s = 579.000: 4 trial(s)
s = 580.000: 2 trial(s)
s = 581.000: 3 trial(s)
s = 582.000: 4 trial(s)
s = 583.000: 3 trial(s)
s = 584.000: 4 trial(s)
s = 585.000: 4 trial(s)
s = 586.000: 2 trial(s)
s = 587.000: 5 trial(s)
s = 588.000: 3 trial(s)
s = 589.000: 5 trial(s)
s = 590.000: 3 trial(s)
s = 591.000: 7 trial(s)
s = 592.000: 3 trial(s)
s = 593.000: 3 trial(s)
s = 594.000: 4 trial(s)
s = 595.000: 3 trial(s)
s = 596.000: 1 trial(s)
s = 597.000: 1 trial(s)
s = 598.000: 2 trial(s)
s = 600.000: 5 trial(s)
s = 602.000: 1 trial(s)
s = 603.000: 4 trial(s)
s = 604.000: 1 trial(s)
s = 605.000: 1 trial(s)
s = 606.000: 1 trial(s)
s = 607.000: 2 trial(s)
s = 609.000: 3 trial(s)
s = 610.000: 3 trial(s)
s = 611.000: 5 trial(s)
s = 612.000: 3 trial(s)
s = 613.000: 1 trial(s)
s = 614.000: 3 trial(s)
s = 615.000: 1 trial(s)
s = 616.000: 1 trial(s)
s = 617.000: 1 trial(s)
s = 618.000: 2 trial(s)
s = 619.000: 1 trial(s)
s = 621.000: 4 trial(s)
s = 622.000: 2 trial(s)
s = 624.000: 2 trial(s)
s = 625.000: 1 trial(s)
s = 626.000: 1 trial(s)
s = 627.000: 1 trial(s)
s = 631.000: 1 trial(s)
s = 632.000: 1 trial(s)
s = 633.000: 1 trial(s)
s = 634.000: 1 trial(s)
s = 639.000: 1 trial(s)
s = 640.000: 1 trial(s)
s = 641.000: 1 trial(s)
s = 643.000: 1 trial(s)
s = 657.000: 1 trial(s)
s = 664.000: 1 trial(s)
s = 670.000: 1 trial(s)
s = 699.000: 1 trial(s)
s = 709.000: 1 trial(s)
s = 718.000: 1 trial(s)
s = 728.000: 1 trial(s)
P (costs) = 94327 / 1000000 = 0.094327
Cost groups plot saved at plot.svg

[Comparing Haida with Proto-Eskimo, Proto-Aleut]
Positive pair 0: 47 lie: qu - quyu
Positive pair 1: 61 nose: kʰun - qəŋa
Positive pair 2: 82 sun: ciquyaːy - ciqi
Positive pair 3: 85 that: huː - a
Positive pair 4: 86 this: ʔaː - u
Positive pair 5: 97 white: qata - qatə
Positive pair 6: 98 who: kiː - ki
N = 7 (number of positive pairs in the original list)
S = 309.000000 (cost of positive pairs in the original list)

k = 0:	12618 trial(s)
k = 1:	61789 trial(s)
k = 2:	138178 trial(s)
k = 3:	201460 trial(s)
k = 4:	210284 trial(s)
k = 5:	169112 trial(s)
k = 6:	108716 trial(s)
k = 7:	57594 trial(s)
k = 8:	25981 trial(s)
k = 9:	9732 trial(s)
k = 10:	3297 trial(s)
k = 11:	928 trial(s)
k = 12:	237 trial(s)
k = 13:	55 trial(s)
k = 14:	15 trial(s)
k = 15:	4 trial(s)
P (counts) = 97843 / 1000000 = 0.097843

s = 0.000: 12618 trial(s)
s = 22.000: 1090 trial(s)
s = 23.000: 1046 trial(s)
s = 24.000: 428 trial(s)
s = 26.000: 801 trial(s)
s = 27.000: 492 trial(s)
s = 28.000: 1742 trial(s)
s = 29.000: 1571 trial(s)
s = 31.000: 948 trial(s)
s = 32.000: 2545 trial(s)
s = 33.000: 759 trial(s)
s = 34.000: 4561 trial(s)
s = 35.000: 2731 trial(s)
s = 36.000: 831 trial(s)
s = 37.000: 1535 trial(s)
s = 38.000: 2493 trial(s)
s = 39.000: 2193 trial(s)
s = 40.000: 2692 trial(s)
s = 41.000: 1589 trial(s)
s = 42.000: 1951 trial(s)
s = 43.000: 2516 trial(s)
s = 44.000: 1698 trial(s)
s = 45.000: 830 trial(s)
s = 46.000: 1879 trial(s)
s = 47.000: 38 trial(s)
s = 48.000: 1029 trial(s)
s = 49.000: 1775 trial(s)
s = 50.000: 793 trial(s)
s = 51.000: 457 trial(s)
s = 52.000: 183 trial(s)
s = 53.000: 3504 trial(s)
s = 54.000: 3192 trial(s)
s = 55.000: 2028 trial(s)
s = 56.000: 1627 trial(s)
s = 57.000: 1853 trial(s)
s = 58.000: 682 trial(s)
s = 59.000: 2341 trial(s)
s = 60.000: 1176 trial(s)
s = 61.000: 2450 trial(s)
s = 62.000: 1848 trial(s)
s = 63.000: 2442 trial(s)
s = 64.000: 1131 trial(s)
s = 65.000: 1354 trial(s)
s = 66.000: 2263 trial(s)
s = 67.000: 3543 trial(s)
s = 68.000: 2023 trial(s)
s = 69.000: 2307 trial(s)
s = 70.000: 1951 trial(s)
s = 71.000: 3378 trial(s)
s = 72.000: 2779 trial(s)
s = 73.000: 2418 trial(s)
s = 74.000: 3576 trial(s)
s = 75.000: 2888 trial(s)
s = 76.000: 2606 trial(s)
s = 77.000: 3275 trial(s)
s = 78.000: 2897 trial(s)
s = 79.000: 2338 trial(s)
s = 80.000: 3690 trial(s)
s = 81.000: 3267 trial(s)
s = 82.000: 2926 trial(s)
s = 83.000: 3101 trial(s)
s = 84.000: 2715 trial(s)
s = 85.000: 3066 trial(s)
s = 86.000: 2614 trial(s)
s = 87.000: 3405 trial(s)
s = 88.000: 3551 trial(s)
s = 89.000: 3390 trial(s)
s = 90.000: 3007 trial(s)
s = 91.000: 3462 trial(s)
s = 92.000: 2966 trial(s)
s = 93.000: 3599 trial(s)
s = 94.000: 3359 trial(s)
s = 95.000: 3718 trial(s)
s = 96.000: 3426 trial(s)
s = 97.000: 3584 trial(s)
s = 98.000: 2994 trial(s)
s = 99.000: 3777 trial(s)
s = 100.000: 3135 trial(s)
s = 101.000: 3469 trial(s)
s = 102.000: 3637 trial(s)
s = 103.000: 3506 trial(s)
s = 104.000: 3086 trial(s)
s = 105.000: 3609 trial(s)
s = 106.000: 3520 trial(s)
s = 107.000: 3677 trial(s)
s = 108.000: 3916 trial(s)
s = 109.000: 4167 trial(s)
s = 110.000: 3744 trial(s)
s = 111.000: 3786 trial(s)
s = 112.000: 4012 trial(s)
s = 113.000: 3867 trial(s)
s = 114.000: 4158 trial(s)
s = 115.000: 4285 trial(s)
s = 116.000: 4209 trial(s)
s = 117.000: 4076 trial(s)
s = 118.000: 3868 trial(s)
s = 119.000: 3758 trial(s)
s = 120.000: 4506 trial(s)
s = 121.000: 4158 trial(s)
s = 122.000: 4150 trial(s)
s = 123.000: 4161 trial(s)
s = 124.000: 4381 trial(s)
s = 125.000: 4115 trial(s)
s = 126.000: 4325 trial(s)
s = 127.000: 4350 trial(s)
s = 128.000: 4520 trial(s)
s = 129.000: 4370 trial(s)
s = 130.000: 4590 trial(s)
s = 131.000: 4312 trial(s)
s = 132.000: 4179 trial(s)
s = 133.000: 4516 trial(s)
s = 134.000: 4604 trial(s)
s = 135.000: 4411 trial(s)
s = 136.000: 4351 trial(s)
s = 137.000: 4698 trial(s)
s = 138.000: 4327 trial(s)
s = 139.000: 4279 trial(s)
s = 140.000: 4329 trial(s)
s = 141.000: 4521 trial(s)
s = 142.000: 4490 trial(s)
s = 143.000: 4587 trial(s)
s = 144.000: 4568 trial(s)
s = 145.000: 4443 trial(s)
s = 146.000: 4455 trial(s)
s = 147.000: 4452 trial(s)
s = 148.000: 4705 trial(s)
s = 149.000: 4631 trial(s)
s = 150.000: 4488 trial(s)
s = 151.000: 4491 trial(s)
s = 152.000: 4661 trial(s)
s = 153.000: 4369 trial(s)
s = 154.000: 4608 trial(s)
s = 155.000: 4552 trial(s)
s = 156.000: 4557 trial(s)
s = 157.000: 4560 trial(s)
s = 158.000: 4694 trial(s)
s = 159.000: 4422 trial(s)
s = 160.000: 4643 trial(s)
s = 161.000: 4540 trial(s)
s = 162.000: 4659 trial(s)
s = 163.000: 4566 trial(s)
s = 164.000: 4585 trial(s)
s = 165.000: 4649 trial(s)
s = 166.000: 4507 trial(s)
s = 167.000: 4477 trial(s)
s = 168.000: 4625 trial(s)
s = 169.000: 4559 trial(s)
s = 170.000: 4673 trial(s)
s = 171.000: 4569 trial(s)
s = 172.000: 4397 trial(s)
s = 173.000: 4541 trial(s)
s = 174.000: 4390 trial(s)
s = 175.000: 4535 trial(s)
s = 176.000: 4590 trial(s)
s = 177.000: 4513 trial(s)
s = 178.000: 4412 trial(s)
s = 179.000: 4478 trial(s)
s = 180.000: 4454 trial(s)
s = 181.000: 4388 trial(s)
s = 182.000: 4422 trial(s)
s = 183.000: 4444 trial(s)
s = 184.000: 4481 trial(s)
s = 185.000: 4310 trial(s)
s = 186.000: 4395 trial(s)
s = 187.000: 4344 trial(s)
s = 188.000: 4283 trial(s)
s = 189.000: 4334 trial(s)
s = 190.000: 4391 trial(s)
s = 191.000: 4329 trial(s)
s = 192.000: 4207 trial(s)
s = 193.000: 4216 trial(s)
s = 194.000: 4259 trial(s)
s = 195.000: 4222 trial(s)
s = 196.000: 4133 trial(s)
s = 197.000: 4165 trial(s)
s = 198.000: 4257 trial(s)
s = 199.000: 4247 trial(s)
s = 200.000: 4078 trial(s)
s = 201.000: 4089 trial(s)
s = 202.000: 4055 trial(s)
s = 203.000: 4095 trial(s)
s = 204.000: 4169 trial(s)
s = 205.000: 3985 trial(s)
s = 206.000: 4019 trial(s)
s = 207.000: 4090 trial(s)
s = 208.000: 4069 trial(s)
s = 209.000: 3997 trial(s)
s = 210.000: 3971 trial(s)
s = 211.000: 3880 trial(s)
s = 212.000: 3844 trial(s)
s = 213.000: 3929 trial(s)
s = 214.000: 3778 trial(s)
s = 215.000: 3885 trial(s)
s = 216.000: 3896 trial(s)
s = 217.000: 3760 trial(s)
s = 218.000: 3726 trial(s)
s = 219.000: 3633 trial(s)
s = 220.000: 3624 trial(s)
s = 221.000: 3690 trial(s)
s = 222.000: 3682 trial(s)
s = 223.000: 3716 trial(s)
s = 224.000: 3541 trial(s)
s = 225.000: 3634 trial(s)
s = 226.000: 3574 trial(s)
s = 227.000: 3484 trial(s)
s = 228.000: 3514 trial(s)
s = 229.000: 3347 trial(s)
s = 230.000: 3487 trial(s)
s = 231.000: 3417 trial(s)
s = 232.000: 3325 trial(s)
s = 233.000: 3314 trial(s)
s = 234.000: 3254 trial(s)
s = 235.000: 3233 trial(s)
s = 236.000: 3240 trial(s)
s = 237.000: 3270 trial(s)
s = 238.000: 3208 trial(s)
s = 239.000: 3106 trial(s)
s = 240.000: 3118 trial(s)
s = 241.000: 3080 trial(s)
s = 242.000: 3043 trial(s)
s = 243.000: 3026 trial(s)
s = 244.000: 3037 trial(s)
s = 245.000: 3005 trial(s)
s = 246.000: 2916 trial(s)
s = 247.000: 3090 trial(s)
s = 248.000: 2990 trial(s)
s = 249.000: 2823 trial(s)
s = 250.000: 2905 trial(s)
s = 251.000: 2760 trial(s)
s = 252.000: 2808 trial(s)
s = 253.000: 2785 trial(s)
s = 254.000: 2788 trial(s)
s = 255.000: 2668 trial(s)
s = 256.000: 2674 trial(s)
s = 257.000: 2676 trial(s)
s = 258.000: 2616 trial(s)
s = 259.000: 2757 trial(s)
s = 260.000: 2610 trial(s)
s = 261.000: 2522 trial(s)
s = 262.000: 2542 trial(s)
s = 263.000: 2487 trial(s)
s = 264.000: 2461 trial(s)
s = 265.000: 2509 trial(s)
s = 266.000: 2450 trial(s)
s = 267.000: 2390 trial(s)
s = 268.000: 2377 trial(s)
s = 269.000: 2446 trial(s)
s = 270.000: 2374 trial(s)
s = 271.000: 2364 trial(s)
s = 272.000: 2310 trial(s)
s = 273.000: 2230 trial(s)
s = 274.000: 2139 trial(s)
s = 275.000: 2187 trial(s)
s = 276.000: 2169 trial(s)
s = 277.000: 2115 trial(s)
s = 278.000: 2170 trial(s)
s = 279.000: 2114 trial(s)
s = 280.000: 2118 trial(s)
s = 281.000: 2056 trial(s)
s = 282.000: 2035 trial(s)
s = 283.000: 2004 trial(s)
s = 284.000: 1952 trial(s)
s = 285.000: 1986 trial(s)
s = 286.000: 2017 trial(s)
s = 287.000: 1949 trial(s)
s = 288.000: 1887 trial(s)
s = 289.000: 1808 trial(s)
s = 290.000: 1859 trial(s)
s = 291.000: 1855 trial(s)
s = 292.000: 1771 trial(s)
s = 293.000: 1717 trial(s)
s = 294.000: 1699 trial(s)
s = 295.000: 1726 trial(s)
s = 296.000: 1733 trial(s)
s = 297.000: 1712 trial(s)
s = 298.000: 1645 trial(s)
s = 299.000: 1663 trial(s)
s = 300.000: 1572 trial(s)
s = 301.000: 1582 trial(s)
s = 302.000: 1594 trial(s)
s = 303.000: 1538 trial(s)
s = 304.000: 1609 trial(s)
s = 305.000: 1500 trial(s)
s = 306.000: 1465 trial(s)
s = 307.000: 1443 trial(s)
s = 308.000: 1477 trial(s)
s = 309.000: 1370 trial(s)
s = 310.000: 1457 trial(s)
s = 311.000: 1318 trial(s)
s = 312.000: 1399 trial(s)
s = 313.000: 1231 trial(s)
s = 314.000: 1237 trial(s)
s = 315.000: 1303 trial(s)
s = 316.000: 1225 trial(s)
s = 317.000: 1256 trial(s)
s = 318.000: 1298 trial(s)
s = 319.000: 1176 trial(s)
s = 320.000: 1274 trial(s)
s = 321.000: 1215 trial(s)
s = 322.000: 1209 trial(s)
s = 323.000: 1157 trial(s)
s = 324.000: 1148 trial(s)
s = 325.000: 1097 trial(s)
s = 326.000: 1048 trial(s)
s = 327.000: 1073 trial(s)
s = 328.000: 1068 trial(s)
s = 329.000: 1009 trial(s)
s = 330.000: 971 trial(s)
s = 331.000: 997 trial(s)
s = 332.000: 976 trial(s)
s = 333.000: 1025 trial(s)
s = 334.000: 939 trial(s)
s = 335.000: 985 trial(s)
s = 336.000: 938 trial(s)
s = 337.000: 916 trial(s)
s = 338.000: 965 trial(s)
s = 339.000: 889 trial(s)
s = 340.000: 866 trial(s)
s = 341.000: 853 trial(s)
s = 342.000: 860 trial(s)
s = 343.000: 813 trial(s)
s = 344.000: 838 trial(s)
s = 345.000: 814 trial(s)
s = 346.000: 780 trial(s)
s = 347.000: 743 trial(s)
s = 348.000: 827 trial(s)
s = 349.000: 758 trial(s)
s = 350.000: 773 trial(s)
s = 351.000: 756 trial(s)
s = 352.000: 734 trial(s)
s = 353.000: 723 trial(s)
s = 354.000: 731 trial(s)
s = 355.000: 683 trial(s)
s = 356.000: 641 trial(s)
s = 357.000: 671 trial(s)
s = 358.000: 617 trial(s)
s = 359.000: 627 trial(s)
s = 360.000: 605 trial(s)
s = 361.000: 598 trial(s)
s = 362.000: 619 trial(s)
s = 363.000: 595 trial(s)
s = 364.000: 561 trial(s)
s = 365.000: 581 trial(s)
s = 366.000: 564 trial(s)
s = 367.000: 532 trial(s)
s = 368.000: 564 trial(s)
s = 369.000: 514 trial(s)
s = 370.000: 537 trial(s)
s = 371.000: 545 trial(s)
s = 372.000: 482 trial(s)
s = 373.000: 487 trial(s)
s = 374.000: 448 trial(s)
s = 375.000: 460 trial(s)
s = 376.000: 453 trial(s)
s = 377.000: 445 trial(s)
s = 378.000: 429 trial(s)
s = 379.000: 435 trial(s)
s = 380.000: 449 trial(s)
s = 381.000: 427 trial(s)
s = 382.000: 427 trial(s)
s = 383.000: 395 trial(s)
s = 384.000: 378 trial(s)
s = 385.000: 380 trial(s)
s = 386.000: 393 trial(s)
s = 387.000: 402 trial(s)
s = 388.000: 396 trial(s)
s = 389.000: 371 trial(s)
s = 390.000: 371 trial(s)
s = 391.000: 365 trial(s)
s = 392.000: 342 trial(s)
s = 393.000: 292 trial(s)
s = 394.000: 360 trial(s)
s = 395.000: 303 trial(s)
s = 396.000: 315 trial(s)
s = 397.000: 319 trial(s)
s = 398.000: 275 trial(s)
s = 399.000: 316 trial(s)
s = 400.000: 268 trial(s)
s = 401.000: 272 trial(s)
s = 402.000: 283 trial(s)
s = 403.000: 267 trial(s)
s = 404.000: 267 trial(s)
s = 405.000: 283 trial(s)
s = 406.000: 266 trial(s)
s = 407.000: 276 trial(s)
s = 408.000: 248 trial(s)
s = 409.000: 254 trial(s)
s = 410.000: 245 trial(s)
s = 411.000: 242 trial(s)
s = 412.000: 232 trial(s)
s = 413.000: 256 trial(s)
s = 414.000: 235 trial(s)
s = 415.000: 218 trial(s)
s = 416.000: 181 trial(s)
s = 417.000: 203 trial(s)
s = 418.000: 193 trial(s)
s = 419.000: 191 trial(s)
s = 420.000: 179 trial(s)
s = 421.000: 187 trial(s)
s = 422.000: 204 trial(s)
s = 423.000: 182 trial(s)
s = 424.000: 170 trial(s)
s = 425.000: 173 trial(s)
s = 426.000: 169 trial(s)
s = 427.000: 155 trial(s)
s = 428.000: 149 trial(s)
s = 429.000: 141 trial(s)
s = 430.000: 170 trial(s)
s = 431.000: 126 trial(s)
s = 432.000: 157 trial(s)
s = 433.000: 156 trial(s)
s = 434.000: 134 trial(s)
s = 435.000: 120 trial(s)
s = 436.000: 132 trial(s)
s = 437.000: 143 trial(s)
s = 438.000: 150 trial(s)
s = 439.000: 121 trial(s)
s = 440.000: 117 trial(s)
s = 441.000: 130 trial(s)
s = 442.000: 117 trial(s)
s = 443.000: 126 trial(s)
s = 444.000: 122 trial(s)
s = 445.000: 97 trial(s)
s = 446.000: 107 trial(s)
s = 447.000: 102 trial(s)
s = 448.000: 127 trial(s)
s = 449.000: 130 trial(s)
s = 450.000: 85 trial(s)
s = 451.000: 96 trial(s)
s = 452.000: 89 trial(s)
s = 453.000: 95 trial(s)
s = 454.000: 96 trial(s)
s = 455.000: 99 trial(s)
s = 456.000: 78 trial(s)
s = 457.000: 79 trial(s)
s = 458.000: 75 trial(s)
s = 459.000: 103 trial(s)
s = 460.000: 79 trial(s)
s = 461.000: 76 trial(s)
s = 462.000: 76 trial(s)
s = 463.000: 58 trial(s)
s = 464.000: 61 trial(s)
s = 465.000: 65 trial(s)
s = 466.000: 71 trial(s)
s = 467.000: 61 trial(s)
s = 468.000: 67 trial(s)
s = 469.000: 61 trial(s)
s = 470.000: 61 trial(s)
s = 471.000: 63 trial(s)
s = 472.000: 59 trial(s)
s = 473.000: 57 trial(s)
s = 474.000: 52 trial(s)
s = 475.000: 52 trial(s)
s = 476.000: 49 trial(s)
s = 477.000: 43 trial(s)
s = 478.000: 51 trial(s)
s = 479.000: 41 trial(s)
s = 480.000: 45 trial(s)
s = 481.000: 32 trial(s)
s = 482.000: 28 trial(s)
s = 483.000: 37 trial(s)
s = 484.000: 39 trial(s)
s = 485.000: 45 trial(s)
s = 486.000: 40 trial(s)
s = 487.000: 40 trial(s)
s = 488.000: 40 trial(s)
s = 489.000: 32 trial(s)
s = 490.000: 31 trial(s)
s = 491.000: 35 trial(s)
s = 492.000: 39 trial(s)
s = 493.000: 35 trial(s)
s = 494.000: 28 trial(s)
s = 495.000: 35 trial(s)
s = 496.000: 33 trial(s)
s = 497.000: 37 trial(s)
s = 498.000: 30 trial(s)
s = 499.000: 32 trial(s)
s = 500.000: 21 trial(s)
s = 501.000: 22 trial(s)
s = 502.000: 26 trial(s)
s = 503.000: 24 trial(s)
s = 504.000: 26 trial(s)
s = 505.000: 21 trial(s)
s = 506.000: 25 trial(s)
s = 507.000: 17 trial(s)
s = 508.000: 17 trial(s)
s = 509.000: 32 trial(s)
s = 510.000: 21 trial(s)
s = 511.000: 27 trial(s)
s = 512.000: 17 trial(s)
s = 513.000: 27 trial(s)
s = 514.000: 17 trial(s)
s = 515.000: 14 trial(s)
s = 516.000: 23 trial(s)
s = 517.000: 25 trial(s)
s = 518.000: 17 trial(s)
s = 519.000: 18 trial(s)
s = 520.000: 15 trial(s)
s = 521.000: 13 trial(s)
s = 522.000: 16 trial(s)
s = 523.000: 13 trial(s)
s = 524.000: 15 trial(s)
s = 525.000: 14 trial(s)
s = 526.000: 15 trial(s)
s = 527.000: 12 trial(s)
s = 528.000: 10 trial(s)
s = 529.000: 9 trial(s)
s = 530.000: 11 trial(s)
s = 531.000: 9 trial(s)
s = 532.000: 20 trial(s)
s = 533.000: 15 trial(s)
s = 534.000: 15 trial(s)
s = 535.000: 6 trial(s)
s = 536.000: 9 trial(s)
s = 537.000: 12 trial(s)
s = 538.000: 11 trial(s)
s = 539.000: 8 trial(s)
s = 540.000: 4 trial(s)
s = 541.000: 14 trial(s)
s = 542.000: 6 trial(s)
s = 543.000: 10 trial(s)
s = 544.000: 5 trial(s)
s = 545.000: 4 trial(s)
s = 546.000: 11 trial(s)
s = 547.000: 13 trial(s)
s = 548.000: 11 trial(s)
s = 549.000: 12 trial(s)
s = 550.000: 7 trial(s)
s = 551.000: 8 trial(s)
s = 552.000: 3 trial(s)
s = 553.000: 10 trial(s)
s = 554.000: 7 trial(s)
s = 555.000: 6 trial(s)
s = 556.000: 7 trial(s)
s = 557.000: 6 trial(s)
s = 558.000: 9 trial(s)
s = 559.000: 5 trial(s)
s = 560.000: 5 trial(s)
s = 561.000: 7 trial(s)
s = 562.000: 8 trial(s)
s = 563.000: 5 trial(s)
s = 564.000: 2 trial(s)
s = 565.000: 5 trial(s)
s = 566.000: 7 trial(s)
s = 567.000: 7 trial(s)
s = 568.000: 4 trial(s)
s = 569.000: 1 trial(s)
s = 570.000: 4 trial(s)
s = 571.000: 6 trial(s)
s = 572.000: 2 trial(s)
s = 573.000: 3 trial(s)
s = 574.000: 3 trial(s)
s = 575.000: 4 trial(s)
s = 576.000: 3 trial(s)
s = 577.000: 5 trial(s)
s = 578.000: 5 trial(s)
s = 579.000: 3 trial(s)
s = 580.000: 1 trial(s)
s = 581.000: 6 trial(s)
s = 582.000: 3 trial(s)
s = 583.000: 2 trial(s)
s = 584.000: 3 trial(s)
s = 585.000: 2 trial(s)
s = 586.000: 2 trial(s)
s = 587.000: 7 trial(s)
s = 588.000: 3 trial(s)
s = 590.000: 2 trial(s)
s = 591.000: 1 trial(s)
s = 592.000: 1 trial(s)
s = 593.000: 4 trial(s)
s = 594.000: 5 trial(s)
s = 595.000: 3 trial(s)
s = 596.000: 1 trial(s)
s = 597.000: 1 trial(s)
s = 598.000: 2 trial(s)
s = 600.000: 2 trial(s)
s = 601.000: 1 trial(s)
s = 602.000: 2 trial(s)
s = 603.000: 1 trial(s)
s = 604.000: 2 trial(s)
s = 605.000: 3 trial(s)
s = 606.000: 2 trial(s)
s = 607.000: 3 trial(s)
s = 610.000: 1 trial(s)
s = 612.000: 1 trial(s)
s = 613.000: 2 trial(s)
s = 614.000: 2 trial(s)
s = 615.000: 2 trial(s)
s = 616.000: 1 trial(s)
s = 621.000: 2 trial(s)
s = 626.000: 2 trial(s)
s = 628.000: 1 trial(s)
s = 631.000: 1 trial(s)
s = 636.000: 3 trial(s)
s = 637.000: 1 trial(s)
s = 638.000: 1 trial(s)
s = 641.000: 2 trial(s)
s = 643.000: 2 trial(s)
s = 646.000: 1 trial(s)
s = 649.000: 1 trial(s)
s = 651.000: 1 trial(s)
s = 653.000: 1 trial(s)
s = 654.000: 1 trial(s)
s = 657.000: 1 trial(s)
s = 667.000: 1 trial(s)
s = 669.000: 1 trial(s)
s = 681.000: 1 trial(s)
s = 682.000: 1 trial(s)
s = 691.000: 2 trial(s)
s = 694.000: 1 trial(s)
s = 709.000: 1 trial(s)
s = 722.000: 1 trial(s)
s = 730.000: 1 trial(s)
P (costs) = 81028 / 1000000 = 0.081028
Cost groups plot saved at plot.svg

[FINAL] Max P(costs) = 0.094327 (Proto-Eskimo, Proto-Aleut, Haida)
```
