## Supplementary material for "Circumpolar peoples and their languages: lexical and genomic data suggest ancient Chukotko-Kamchatkan–Nivkh and Yukaghir-Samoyedic connections": result_Nivkh_Haida.txt

```
[Comparing Nivkh with Haida]
Positive pair 0: 18 dog: ɢa - ꭓa
Positive pair 1: 20 dry: qaw - kʼaː
Positive pair 2: 76 sleep: qo - qʼa
Positive pair 3: 85 that: hu - huː
N = 4 (number of positive pairs in the original list)
S = 184.000000 (cost of positive pairs in the original list)

k = 0:	47284 trial(s)
k = 1:	163512 trial(s)
k = 2:	256848 trial(s)
k = 3:	246979 trial(s)
k = 4:	163766 trial(s)
k = 5:	80111 trial(s)
k = 6:	29832 trial(s)
k = 7:	9059 trial(s)
k = 8:	2133 trial(s)
k = 9:	410 trial(s)
k = 10:	56 trial(s)
k = 11:	9 trial(s)
k = 12:	1 trial(s)
P (counts) = 285377 / 1000000 = 0.285377

s = 0.000: 47284 trial(s)
s = 22.000: 413 trial(s)
s = 23.000: 447 trial(s)
s = 26.000: 2221 trial(s)
s = 28.000: 1861 trial(s)
s = 31.000: 1851 trial(s)
s = 33.000: 1352 trial(s)
s = 34.000: 5867 trial(s)
s = 35.000: 427 trial(s)
s = 38.000: 5179 trial(s)
s = 40.000: 3133 trial(s)
s = 41.000: 18936 trial(s)
s = 42.000: 1307 trial(s)
s = 43.000: 14970 trial(s)
s = 44.000: 21857 trial(s)
s = 45.000: 898 trial(s)
s = 46.000: 15387 trial(s)
s = 48.000: 24 trial(s)
s = 49.000: 3913 trial(s)
s = 50.000: 16588 trial(s)
s = 51.000: 432 trial(s)
s = 53.000: 3801 trial(s)
s = 54.000: 5799 trial(s)
s = 55.000: 12 trial(s)
s = 56.000: 489 trial(s)
s = 57.000: 137 trial(s)
s = 58.000: 878 trial(s)
s = 59.000: 564 trial(s)
s = 60.000: 2714 trial(s)
s = 61.000: 593 trial(s)
s = 62.000: 724 trial(s)
s = 63.000: 15117 trial(s)
s = 64.000: 441 trial(s)
s = 65.000: 377 trial(s)
s = 66.000: 694 trial(s)
s = 67.000: 16061 trial(s)
s = 68.000: 583 trial(s)
s = 69.000: 1815 trial(s)
s = 70.000: 1024 trial(s)
s = 71.000: 1343 trial(s)
s = 72.000: 3103 trial(s)
s = 73.000: 394 trial(s)
s = 74.000: 2099 trial(s)
s = 75.000: 3472 trial(s)
s = 76.000: 1632 trial(s)
s = 77.000: 3209 trial(s)
s = 78.000: 3942 trial(s)
s = 79.000: 3054 trial(s)
s = 80.000: 4339 trial(s)
s = 81.000: 3754 trial(s)
s = 82.000: 4231 trial(s)
s = 83.000: 2492 trial(s)
s = 84.000: 11122 trial(s)
s = 85.000: 9560 trial(s)
s = 86.000: 2373 trial(s)
s = 87.000: 13599 trial(s)
s = 88.000: 4939 trial(s)
s = 89.000: 6238 trial(s)
s = 90.000: 9754 trial(s)
s = 91.000: 7929 trial(s)
s = 92.000: 2668 trial(s)
s = 93.000: 7772 trial(s)
s = 94.000: 10547 trial(s)
s = 95.000: 4900 trial(s)
s = 96.000: 7105 trial(s)
s = 97.000: 5921 trial(s)
s = 98.000: 3972 trial(s)
s = 99.000: 3341 trial(s)
s = 100.000: 3684 trial(s)
s = 101.000: 5139 trial(s)
s = 102.000: 1478 trial(s)
s = 103.000: 4428 trial(s)
s = 104.000: 9502 trial(s)
s = 105.000: 3120 trial(s)
s = 106.000: 6235 trial(s)
s = 107.000: 8728 trial(s)
s = 108.000: 7124 trial(s)
s = 109.000: 5908 trial(s)
s = 110.000: 6227 trial(s)
s = 111.000: 7881 trial(s)
s = 112.000: 3035 trial(s)
s = 113.000: 11434 trial(s)
s = 114.000: 1543 trial(s)
s = 115.000: 2188 trial(s)
s = 116.000: 4172 trial(s)
s = 117.000: 8255 trial(s)
s = 118.000: 2926 trial(s)
s = 119.000: 2421 trial(s)
s = 120.000: 3232 trial(s)
s = 121.000: 5817 trial(s)
s = 122.000: 2971 trial(s)
s = 123.000: 4089 trial(s)
s = 124.000: 3745 trial(s)
s = 125.000: 4795 trial(s)
s = 126.000: 3000 trial(s)
s = 127.000: 4306 trial(s)
s = 128.000: 6052 trial(s)
s = 129.000: 3830 trial(s)
s = 130.000: 9772 trial(s)
s = 131.000: 5642 trial(s)
s = 132.000: 3527 trial(s)
s = 133.000: 4881 trial(s)
s = 134.000: 6145 trial(s)
s = 135.000: 5673 trial(s)
s = 136.000: 3591 trial(s)
s = 137.000: 6766 trial(s)
s = 138.000: 5349 trial(s)
s = 139.000: 5366 trial(s)
s = 140.000: 5701 trial(s)
s = 141.000: 4880 trial(s)
s = 142.000: 4069 trial(s)
s = 143.000: 4732 trial(s)
s = 144.000: 5178 trial(s)
s = 145.000: 5075 trial(s)
s = 146.000: 3394 trial(s)
s = 147.000: 7485 trial(s)
s = 148.000: 6054 trial(s)
s = 149.000: 3980 trial(s)
s = 150.000: 6668 trial(s)
s = 151.000: 6092 trial(s)
s = 152.000: 5428 trial(s)
s = 153.000: 5146 trial(s)
s = 154.000: 7639 trial(s)
s = 155.000: 3631 trial(s)
s = 156.000: 5279 trial(s)
s = 157.000: 7076 trial(s)
s = 158.000: 5036 trial(s)
s = 159.000: 4279 trial(s)
s = 160.000: 4501 trial(s)
s = 161.000: 5390 trial(s)
s = 162.000: 3997 trial(s)
s = 163.000: 4421 trial(s)
s = 164.000: 3932 trial(s)
s = 165.000: 3565 trial(s)
s = 166.000: 3569 trial(s)
s = 167.000: 4059 trial(s)
s = 168.000: 3296 trial(s)
s = 169.000: 2920 trial(s)
s = 170.000: 3337 trial(s)
s = 171.000: 5478 trial(s)
s = 172.000: 2654 trial(s)
s = 173.000: 4306 trial(s)
s = 174.000: 5163 trial(s)
s = 175.000: 3060 trial(s)
s = 176.000: 3925 trial(s)
s = 177.000: 2918 trial(s)
s = 178.000: 3553 trial(s)
s = 179.000: 3143 trial(s)
s = 180.000: 4389 trial(s)
s = 181.000: 3678 trial(s)
s = 182.000: 2927 trial(s)
s = 183.000: 3445 trial(s)
s = 184.000: 4065 trial(s)
s = 185.000: 3165 trial(s)
s = 186.000: 3054 trial(s)
s = 187.000: 3147 trial(s)
s = 188.000: 4034 trial(s)
s = 189.000: 2990 trial(s)
s = 190.000: 3516 trial(s)
s = 191.000: 4080 trial(s)
s = 192.000: 3372 trial(s)
s = 193.000: 3417 trial(s)
s = 194.000: 3683 trial(s)
s = 195.000: 3582 trial(s)
s = 196.000: 3147 trial(s)
s = 197.000: 4030 trial(s)
s = 198.000: 3743 trial(s)
s = 199.000: 2787 trial(s)
s = 200.000: 3855 trial(s)
s = 201.000: 3528 trial(s)
s = 202.000: 3380 trial(s)
s = 203.000: 2965 trial(s)
s = 204.000: 3447 trial(s)
s = 205.000: 2838 trial(s)
s = 206.000: 2780 trial(s)
s = 207.000: 3233 trial(s)
s = 208.000: 2876 trial(s)
s = 209.000: 2186 trial(s)
s = 210.000: 2816 trial(s)
s = 211.000: 2684 trial(s)
s = 212.000: 2512 trial(s)
s = 213.000: 2091 trial(s)
s = 214.000: 3038 trial(s)
s = 215.000: 2645 trial(s)
s = 216.000: 1898 trial(s)
s = 217.000: 2853 trial(s)
s = 218.000: 2066 trial(s)
s = 219.000: 2093 trial(s)
s = 220.000: 2326 trial(s)
s = 221.000: 2208 trial(s)
s = 222.000: 1843 trial(s)
s = 223.000: 2011 trial(s)
s = 224.000: 2478 trial(s)
s = 225.000: 1943 trial(s)
s = 226.000: 1973 trial(s)
s = 227.000: 1990 trial(s)
s = 228.000: 2016 trial(s)
s = 229.000: 1933 trial(s)
s = 230.000: 1785 trial(s)
s = 231.000: 1840 trial(s)
s = 232.000: 1954 trial(s)
s = 233.000: 1867 trial(s)
s = 234.000: 2103 trial(s)
s = 235.000: 1747 trial(s)
s = 236.000: 1728 trial(s)
s = 237.000: 1834 trial(s)
s = 238.000: 1842 trial(s)
s = 239.000: 1480 trial(s)
s = 240.000: 1724 trial(s)
s = 241.000: 1974 trial(s)
s = 242.000: 1703 trial(s)
s = 243.000: 1647 trial(s)
s = 244.000: 1713 trial(s)
s = 245.000: 1688 trial(s)
s = 246.000: 1539 trial(s)
s = 247.000: 1549 trial(s)
s = 248.000: 1619 trial(s)
s = 249.000: 1393 trial(s)
s = 250.000: 1449 trial(s)
s = 251.000: 1631 trial(s)
s = 252.000: 1339 trial(s)
s = 253.000: 1335 trial(s)
s = 254.000: 1446 trial(s)
s = 255.000: 1384 trial(s)
s = 256.000: 1323 trial(s)
s = 257.000: 1265 trial(s)
s = 258.000: 1442 trial(s)
s = 259.000: 1111 trial(s)
s = 260.000: 1325 trial(s)
s = 261.000: 1284 trial(s)
s = 262.000: 1022 trial(s)
s = 263.000: 1035 trial(s)
s = 264.000: 1183 trial(s)
s = 265.000: 1107 trial(s)
s = 266.000: 942 trial(s)
s = 267.000: 1102 trial(s)
s = 268.000: 990 trial(s)
s = 269.000: 934 trial(s)
s = 270.000: 1009 trial(s)
s = 271.000: 913 trial(s)
s = 272.000: 857 trial(s)
s = 273.000: 827 trial(s)
s = 274.000: 860 trial(s)
s = 275.000: 902 trial(s)
s = 276.000: 711 trial(s)
s = 277.000: 818 trial(s)
s = 278.000: 913 trial(s)
s = 279.000: 735 trial(s)
s = 280.000: 716 trial(s)
s = 281.000: 753 trial(s)
s = 282.000: 795 trial(s)
s = 283.000: 684 trial(s)
s = 284.000: 708 trial(s)
s = 285.000: 663 trial(s)
s = 286.000: 736 trial(s)
s = 287.000: 659 trial(s)
s = 288.000: 638 trial(s)
s = 289.000: 607 trial(s)
s = 290.000: 630 trial(s)
s = 291.000: 685 trial(s)
s = 292.000: 577 trial(s)
s = 293.000: 552 trial(s)
s = 294.000: 577 trial(s)
s = 295.000: 646 trial(s)
s = 296.000: 522 trial(s)
s = 297.000: 560 trial(s)
s = 298.000: 525 trial(s)
s = 299.000: 517 trial(s)
s = 300.000: 510 trial(s)
s = 301.000: 565 trial(s)
s = 302.000: 489 trial(s)
s = 303.000: 464 trial(s)
s = 304.000: 520 trial(s)
s = 305.000: 449 trial(s)
s = 306.000: 404 trial(s)
s = 307.000: 400 trial(s)
s = 308.000: 432 trial(s)
s = 309.000: 411 trial(s)
s = 310.000: 404 trial(s)
s = 311.000: 432 trial(s)
s = 312.000: 371 trial(s)
s = 313.000: 392 trial(s)
s = 314.000: 387 trial(s)
s = 315.000: 341 trial(s)
s = 316.000: 319 trial(s)
s = 317.000: 346 trial(s)
s = 318.000: 356 trial(s)
s = 319.000: 363 trial(s)
s = 320.000: 299 trial(s)
s = 321.000: 312 trial(s)
s = 322.000: 282 trial(s)
s = 323.000: 271 trial(s)
s = 324.000: 273 trial(s)
s = 325.000: 321 trial(s)
s = 326.000: 220 trial(s)
s = 327.000: 248 trial(s)
s = 328.000: 256 trial(s)
s = 329.000: 235 trial(s)
s = 330.000: 245 trial(s)
s = 331.000: 203 trial(s)
s = 332.000: 235 trial(s)
s = 333.000: 212 trial(s)
s = 334.000: 206 trial(s)
s = 335.000: 196 trial(s)
s = 336.000: 219 trial(s)
s = 337.000: 184 trial(s)
s = 338.000: 205 trial(s)
s = 339.000: 197 trial(s)
s = 340.000: 180 trial(s)
s = 341.000: 217 trial(s)
s = 342.000: 186 trial(s)
s = 343.000: 163 trial(s)
s = 344.000: 197 trial(s)
s = 345.000: 166 trial(s)
s = 346.000: 144 trial(s)
s = 347.000: 162 trial(s)
s = 348.000: 170 trial(s)
s = 349.000: 148 trial(s)
s = 350.000: 137 trial(s)
s = 351.000: 145 trial(s)
s = 352.000: 119 trial(s)
s = 353.000: 126 trial(s)
s = 354.000: 128 trial(s)
s = 355.000: 138 trial(s)
s = 356.000: 124 trial(s)
s = 357.000: 120 trial(s)
s = 358.000: 135 trial(s)
s = 359.000: 98 trial(s)
s = 360.000: 102 trial(s)
s = 361.000: 111 trial(s)
s = 362.000: 101 trial(s)
s = 363.000: 100 trial(s)
s = 364.000: 88 trial(s)
s = 365.000: 89 trial(s)
s = 366.000: 95 trial(s)
s = 367.000: 95 trial(s)
s = 368.000: 79 trial(s)
s = 369.000: 68 trial(s)
s = 370.000: 88 trial(s)
s = 371.000: 72 trial(s)
s = 372.000: 85 trial(s)
s = 373.000: 82 trial(s)
s = 374.000: 71 trial(s)
s = 375.000: 72 trial(s)
s = 376.000: 57 trial(s)
s = 377.000: 71 trial(s)
s = 378.000: 60 trial(s)
s = 379.000: 55 trial(s)
s = 380.000: 65 trial(s)
s = 381.000: 53 trial(s)
s = 382.000: 53 trial(s)
s = 383.000: 41 trial(s)
s = 384.000: 56 trial(s)
s = 385.000: 45 trial(s)
s = 386.000: 47 trial(s)
s = 387.000: 47 trial(s)
s = 388.000: 53 trial(s)
s = 389.000: 44 trial(s)
s = 390.000: 44 trial(s)
s = 391.000: 42 trial(s)
s = 392.000: 38 trial(s)
s = 393.000: 43 trial(s)
s = 394.000: 35 trial(s)
s = 395.000: 36 trial(s)
s = 396.000: 30 trial(s)
s = 397.000: 30 trial(s)
s = 398.000: 43 trial(s)
s = 399.000: 26 trial(s)
s = 400.000: 36 trial(s)
s = 401.000: 31 trial(s)
s = 402.000: 24 trial(s)
s = 403.000: 32 trial(s)
s = 404.000: 31 trial(s)
s = 405.000: 28 trial(s)
s = 406.000: 27 trial(s)
s = 407.000: 21 trial(s)
s = 408.000: 31 trial(s)
s = 409.000: 23 trial(s)
s = 410.000: 22 trial(s)
s = 411.000: 25 trial(s)
s = 412.000: 21 trial(s)
s = 413.000: 23 trial(s)
s = 414.000: 11 trial(s)
s = 415.000: 18 trial(s)
s = 416.000: 18 trial(s)
s = 417.000: 19 trial(s)
s = 418.000: 17 trial(s)
s = 419.000: 15 trial(s)
s = 420.000: 17 trial(s)
s = 421.000: 13 trial(s)
s = 422.000: 19 trial(s)
s = 423.000: 14 trial(s)
s = 424.000: 13 trial(s)
s = 425.000: 18 trial(s)
s = 426.000: 12 trial(s)
s = 427.000: 10 trial(s)
s = 428.000: 11 trial(s)
s = 429.000: 14 trial(s)
s = 430.000: 12 trial(s)
s = 431.000: 10 trial(s)
s = 432.000: 13 trial(s)
s = 433.000: 13 trial(s)
s = 434.000: 8 trial(s)
s = 435.000: 11 trial(s)
s = 436.000: 9 trial(s)
s = 437.000: 8 trial(s)
s = 438.000: 11 trial(s)
s = 439.000: 10 trial(s)
s = 440.000: 7 trial(s)
s = 441.000: 7 trial(s)
s = 442.000: 5 trial(s)
s = 443.000: 9 trial(s)
s = 444.000: 3 trial(s)
s = 445.000: 6 trial(s)
s = 446.000: 6 trial(s)
s = 447.000: 8 trial(s)
s = 448.000: 7 trial(s)
s = 449.000: 9 trial(s)
s = 450.000: 3 trial(s)
s = 451.000: 7 trial(s)
s = 452.000: 6 trial(s)
s = 453.000: 1 trial(s)
s = 454.000: 4 trial(s)
s = 455.000: 7 trial(s)
s = 456.000: 2 trial(s)
s = 457.000: 7 trial(s)
s = 458.000: 5 trial(s)
s = 459.000: 3 trial(s)
s = 460.000: 3 trial(s)
s = 461.000: 2 trial(s)
s = 462.000: 6 trial(s)
s = 464.000: 2 trial(s)
s = 465.000: 1 trial(s)
s = 466.000: 5 trial(s)
s = 467.000: 6 trial(s)
s = 468.000: 2 trial(s)
s = 469.000: 1 trial(s)
s = 470.000: 5 trial(s)
s = 473.000: 2 trial(s)
s = 474.000: 1 trial(s)
s = 475.000: 4 trial(s)
s = 476.000: 3 trial(s)
s = 477.000: 4 trial(s)
s = 479.000: 3 trial(s)
s = 480.000: 2 trial(s)
s = 482.000: 1 trial(s)
s = 483.000: 2 trial(s)
s = 484.000: 2 trial(s)
s = 486.000: 4 trial(s)
s = 487.000: 1 trial(s)
s = 489.000: 1 trial(s)
s = 490.000: 1 trial(s)
s = 491.000: 1 trial(s)
s = 492.000: 1 trial(s)
s = 493.000: 3 trial(s)
s = 494.000: 1 trial(s)
s = 495.000: 2 trial(s)
s = 497.000: 2 trial(s)
s = 499.000: 2 trial(s)
s = 502.000: 1 trial(s)
s = 503.000: 1 trial(s)
s = 504.000: 1 trial(s)
s = 505.000: 1 trial(s)
s = 506.000: 1 trial(s)
s = 508.000: 1 trial(s)
s = 513.000: 2 trial(s)
s = 515.000: 2 trial(s)
s = 518.000: 1 trial(s)
s = 524.000: 1 trial(s)
s = 533.000: 1 trial(s)
s = 558.000: 1 trial(s)
s = 568.000: 1 trial(s)
P (costs) = 232601 / 1000000 = 0.232601
Cost groups plot saved at plot.svg

[Comparing Haida with Nivkh]
Positive pair 0: 18 dog: ꭓa - ɢa
Positive pair 1: 20 dry: kʼaː - qaw
Positive pair 2: 76 sleep: qʼa - qo
Positive pair 3: 85 that: huː - hu
N = 4 (number of positive pairs in the original list)
S = 184.000000 (cost of positive pairs in the original list)

k = 0:	47901 trial(s)
k = 1:	162811 trial(s)
k = 2:	257032 trial(s)
k = 3:	247426 trial(s)
k = 4:	163827 trial(s)
k = 5:	79809 trial(s)
k = 6:	29719 trial(s)
k = 7:	8836 trial(s)
k = 8:	2153 trial(s)
k = 9:	401 trial(s)
k = 10:	72 trial(s)
k = 11:	12 trial(s)
k = 12:	1 trial(s)
P (counts) = 284830 / 1000000 = 0.284830

s = 0.000: 47901 trial(s)
s = 22.000: 953 trial(s)
s = 23.000: 899 trial(s)
s = 24.000: 867 trial(s)
s = 26.000: 4222 trial(s)
s = 27.000: 867 trial(s)
s = 28.000: 1362 trial(s)
s = 29.000: 8317 trial(s)
s = 31.000: 416 trial(s)
s = 32.000: 5860 trial(s)
s = 33.000: 872 trial(s)
s = 34.000: 13263 trial(s)
s = 35.000: 9704 trial(s)
s = 36.000: 3184 trial(s)
s = 37.000: 906 trial(s)
s = 38.000: 849 trial(s)
s = 39.000: 6441 trial(s)
s = 40.000: 4598 trial(s)
s = 41.000: 11135 trial(s)
s = 42.000: 11829 trial(s)
s = 43.000: 13451 trial(s)
s = 44.000: 5061 trial(s)
s = 45.000: 918 trial(s)
s = 46.000: 1386 trial(s)
s = 47.000: 17 trial(s)
s = 48.000: 987 trial(s)
s = 49.000: 544 trial(s)
s = 50.000: 114 trial(s)
s = 51.000: 199 trial(s)
s = 52.000: 186 trial(s)
s = 53.000: 16892 trial(s)
s = 54.000: 6725 trial(s)
s = 55.000: 1245 trial(s)
s = 56.000: 9554 trial(s)
s = 57.000: 1740 trial(s)
s = 58.000: 1257 trial(s)
s = 59.000: 5539 trial(s)
s = 60.000: 1300 trial(s)
s = 61.000: 4774 trial(s)
s = 62.000: 1217 trial(s)
s = 63.000: 7194 trial(s)
s = 64.000: 2322 trial(s)
s = 65.000: 2037 trial(s)
s = 66.000: 2771 trial(s)
s = 67.000: 3469 trial(s)
s = 68.000: 4235 trial(s)
s = 69.000: 4788 trial(s)
s = 70.000: 4551 trial(s)
s = 71.000: 5131 trial(s)
s = 72.000: 3469 trial(s)
s = 73.000: 4323 trial(s)
s = 74.000: 5364 trial(s)
s = 75.000: 6672 trial(s)
s = 76.000: 7046 trial(s)
s = 77.000: 7544 trial(s)
s = 78.000: 5555 trial(s)
s = 79.000: 4576 trial(s)
s = 80.000: 4891 trial(s)
s = 81.000: 9584 trial(s)
s = 82.000: 7683 trial(s)
s = 83.000: 6303 trial(s)
s = 84.000: 5342 trial(s)
s = 85.000: 8712 trial(s)
s = 86.000: 4317 trial(s)
s = 87.000: 6941 trial(s)
s = 88.000: 7612 trial(s)
s = 89.000: 4211 trial(s)
s = 90.000: 4787 trial(s)
s = 91.000: 4045 trial(s)
s = 92.000: 4471 trial(s)
s = 93.000: 4878 trial(s)
s = 94.000: 6009 trial(s)
s = 95.000: 8995 trial(s)
s = 96.000: 8374 trial(s)
s = 97.000: 7749 trial(s)
s = 98.000: 5991 trial(s)
s = 99.000: 5348 trial(s)
s = 100.000: 4689 trial(s)
s = 101.000: 3718 trial(s)
s = 102.000: 4976 trial(s)
s = 103.000: 4082 trial(s)
s = 104.000: 4302 trial(s)
s = 105.000: 4260 trial(s)
s = 106.000: 5614 trial(s)
s = 107.000: 5677 trial(s)
s = 108.000: 3582 trial(s)
s = 109.000: 6914 trial(s)
s = 110.000: 5984 trial(s)
s = 111.000: 4093 trial(s)
s = 112.000: 5783 trial(s)
s = 113.000: 5069 trial(s)
s = 114.000: 5304 trial(s)
s = 115.000: 6573 trial(s)
s = 116.000: 6809 trial(s)
s = 117.000: 6130 trial(s)
s = 118.000: 4627 trial(s)
s = 119.000: 5566 trial(s)
s = 120.000: 5642 trial(s)
s = 121.000: 4860 trial(s)
s = 122.000: 6249 trial(s)
s = 123.000: 6004 trial(s)
s = 124.000: 6973 trial(s)
s = 125.000: 5126 trial(s)
s = 126.000: 4751 trial(s)
s = 127.000: 5287 trial(s)
s = 128.000: 5149 trial(s)
s = 129.000: 5540 trial(s)
s = 130.000: 5810 trial(s)
s = 131.000: 5247 trial(s)
s = 132.000: 4794 trial(s)
s = 133.000: 4890 trial(s)
s = 134.000: 6581 trial(s)
s = 135.000: 5502 trial(s)
s = 136.000: 5380 trial(s)
s = 137.000: 6080 trial(s)
s = 138.000: 5831 trial(s)
s = 139.000: 5201 trial(s)
s = 140.000: 5249 trial(s)
s = 141.000: 5094 trial(s)
s = 142.000: 4619 trial(s)
s = 143.000: 4419 trial(s)
s = 144.000: 5079 trial(s)
s = 145.000: 3998 trial(s)
s = 146.000: 4071 trial(s)
s = 147.000: 4033 trial(s)
s = 148.000: 4797 trial(s)
s = 149.000: 4781 trial(s)
s = 150.000: 4810 trial(s)
s = 151.000: 4884 trial(s)
s = 152.000: 4728 trial(s)
s = 153.000: 4368 trial(s)
s = 154.000: 4301 trial(s)
s = 155.000: 4376 trial(s)
s = 156.000: 4548 trial(s)
s = 157.000: 4414 trial(s)
s = 158.000: 4734 trial(s)
s = 159.000: 4309 trial(s)
s = 160.000: 4114 trial(s)
s = 161.000: 3817 trial(s)
s = 162.000: 4063 trial(s)
s = 163.000: 4233 trial(s)
s = 164.000: 3851 trial(s)
s = 165.000: 4003 trial(s)
s = 166.000: 4234 trial(s)
s = 167.000: 3595 trial(s)
s = 168.000: 4153 trial(s)
s = 169.000: 4237 trial(s)
s = 170.000: 3909 trial(s)
s = 171.000: 3811 trial(s)
s = 172.000: 3648 trial(s)
s = 173.000: 3797 trial(s)
s = 174.000: 3451 trial(s)
s = 175.000: 3803 trial(s)
s = 176.000: 4064 trial(s)
s = 177.000: 3995 trial(s)
s = 178.000: 3820 trial(s)
s = 179.000: 3533 trial(s)
s = 180.000: 3616 trial(s)
s = 181.000: 3335 trial(s)
s = 182.000: 3139 trial(s)
s = 183.000: 3350 trial(s)
s = 184.000: 3171 trial(s)
s = 185.000: 3164 trial(s)
s = 186.000: 3090 trial(s)
s = 187.000: 3052 trial(s)
s = 188.000: 2992 trial(s)
s = 189.000: 2961 trial(s)
s = 190.000: 3398 trial(s)
s = 191.000: 3146 trial(s)
s = 192.000: 2922 trial(s)
s = 193.000: 2988 trial(s)
s = 194.000: 2816 trial(s)
s = 195.000: 2918 trial(s)
s = 196.000: 2725 trial(s)
s = 197.000: 2862 trial(s)
s = 198.000: 2788 trial(s)
s = 199.000: 2546 trial(s)
s = 200.000: 2622 trial(s)
s = 201.000: 2447 trial(s)
s = 202.000: 2409 trial(s)
s = 203.000: 2374 trial(s)
s = 204.000: 2548 trial(s)
s = 205.000: 2492 trial(s)
s = 206.000: 2334 trial(s)
s = 207.000: 2338 trial(s)
s = 208.000: 2382 trial(s)
s = 209.000: 2383 trial(s)
s = 210.000: 2337 trial(s)
s = 211.000: 2406 trial(s)
s = 212.000: 2241 trial(s)
s = 213.000: 2187 trial(s)
s = 214.000: 2157 trial(s)
s = 215.000: 2096 trial(s)
s = 216.000: 2064 trial(s)
s = 217.000: 2061 trial(s)
s = 218.000: 2038 trial(s)
s = 219.000: 2054 trial(s)
s = 220.000: 1931 trial(s)
s = 221.000: 1858 trial(s)
s = 222.000: 2025 trial(s)
s = 223.000: 1727 trial(s)
s = 224.000: 1845 trial(s)
s = 225.000: 1700 trial(s)
s = 226.000: 1749 trial(s)
s = 227.000: 1652 trial(s)
s = 228.000: 1637 trial(s)
s = 229.000: 1683 trial(s)
s = 230.000: 1628 trial(s)
s = 231.000: 1725 trial(s)
s = 232.000: 1595 trial(s)
s = 233.000: 1563 trial(s)
s = 234.000: 1568 trial(s)
s = 235.000: 1414 trial(s)
s = 236.000: 1441 trial(s)
s = 237.000: 1352 trial(s)
s = 238.000: 1420 trial(s)
s = 239.000: 1352 trial(s)
s = 240.000: 1380 trial(s)
s = 241.000: 1310 trial(s)
s = 242.000: 1214 trial(s)
s = 243.000: 1267 trial(s)
s = 244.000: 1266 trial(s)
s = 245.000: 1244 trial(s)
s = 246.000: 1217 trial(s)
s = 247.000: 1094 trial(s)
s = 248.000: 1126 trial(s)
s = 249.000: 1135 trial(s)
s = 250.000: 1146 trial(s)
s = 251.000: 1029 trial(s)
s = 252.000: 1099 trial(s)
s = 253.000: 1034 trial(s)
s = 254.000: 1057 trial(s)
s = 255.000: 974 trial(s)
s = 256.000: 992 trial(s)
s = 257.000: 937 trial(s)
s = 258.000: 947 trial(s)
s = 259.000: 923 trial(s)
s = 260.000: 886 trial(s)
s = 261.000: 875 trial(s)
s = 262.000: 861 trial(s)
s = 263.000: 875 trial(s)
s = 264.000: 842 trial(s)
s = 265.000: 844 trial(s)
s = 266.000: 803 trial(s)
s = 267.000: 775 trial(s)
s = 268.000: 748 trial(s)
s = 269.000: 758 trial(s)
s = 270.000: 746 trial(s)
s = 271.000: 725 trial(s)
s = 272.000: 713 trial(s)
s = 273.000: 722 trial(s)
s = 274.000: 688 trial(s)
s = 275.000: 695 trial(s)
s = 276.000: 663 trial(s)
s = 277.000: 618 trial(s)
s = 278.000: 588 trial(s)
s = 279.000: 641 trial(s)
s = 280.000: 583 trial(s)
s = 281.000: 604 trial(s)
s = 282.000: 547 trial(s)
s = 283.000: 524 trial(s)
s = 284.000: 554 trial(s)
s = 285.000: 538 trial(s)
s = 286.000: 526 trial(s)
s = 287.000: 513 trial(s)
s = 288.000: 474 trial(s)
s = 289.000: 466 trial(s)
s = 290.000: 478 trial(s)
s = 291.000: 505 trial(s)
s = 292.000: 475 trial(s)
s = 293.000: 422 trial(s)
s = 294.000: 423 trial(s)
s = 295.000: 403 trial(s)
s = 296.000: 443 trial(s)
s = 297.000: 401 trial(s)
s = 298.000: 408 trial(s)
s = 299.000: 374 trial(s)
s = 300.000: 398 trial(s)
s = 301.000: 363 trial(s)
s = 302.000: 346 trial(s)
s = 303.000: 338 trial(s)
s = 304.000: 339 trial(s)
s = 305.000: 326 trial(s)
s = 306.000: 330 trial(s)
s = 307.000: 328 trial(s)
s = 308.000: 334 trial(s)
s = 309.000: 302 trial(s)
s = 310.000: 296 trial(s)
s = 311.000: 272 trial(s)
s = 312.000: 293 trial(s)
s = 313.000: 239 trial(s)
s = 314.000: 257 trial(s)
s = 315.000: 243 trial(s)
s = 316.000: 255 trial(s)
s = 317.000: 263 trial(s)
s = 318.000: 257 trial(s)
s = 319.000: 229 trial(s)
s = 320.000: 198 trial(s)
s = 321.000: 181 trial(s)
s = 322.000: 215 trial(s)
s = 323.000: 192 trial(s)
s = 324.000: 231 trial(s)
s = 325.000: 203 trial(s)
s = 326.000: 190 trial(s)
s = 327.000: 184 trial(s)
s = 328.000: 198 trial(s)
s = 329.000: 165 trial(s)
s = 330.000: 176 trial(s)
s = 331.000: 180 trial(s)
s = 332.000: 163 trial(s)
s = 333.000: 152 trial(s)
s = 334.000: 159 trial(s)
s = 335.000: 136 trial(s)
s = 336.000: 154 trial(s)
s = 337.000: 130 trial(s)
s = 338.000: 135 trial(s)
s = 339.000: 142 trial(s)
s = 340.000: 125 trial(s)
s = 341.000: 122 trial(s)
s = 342.000: 140 trial(s)
s = 343.000: 113 trial(s)
s = 344.000: 131 trial(s)
s = 345.000: 130 trial(s)
s = 346.000: 96 trial(s)
s = 347.000: 124 trial(s)
s = 348.000: 103 trial(s)
s = 349.000: 106 trial(s)
s = 350.000: 83 trial(s)
s = 351.000: 103 trial(s)
s = 352.000: 100 trial(s)
s = 353.000: 88 trial(s)
s = 354.000: 90 trial(s)
s = 355.000: 80 trial(s)
s = 356.000: 78 trial(s)
s = 357.000: 76 trial(s)
s = 358.000: 82 trial(s)
s = 359.000: 88 trial(s)
s = 360.000: 59 trial(s)
s = 361.000: 65 trial(s)
s = 362.000: 60 trial(s)
s = 363.000: 64 trial(s)
s = 364.000: 66 trial(s)
s = 365.000: 64 trial(s)
s = 366.000: 55 trial(s)
s = 367.000: 56 trial(s)
s = 368.000: 58 trial(s)
s = 369.000: 43 trial(s)
s = 370.000: 46 trial(s)
s = 371.000: 41 trial(s)
s = 372.000: 61 trial(s)
s = 373.000: 39 trial(s)
s = 374.000: 47 trial(s)
s = 375.000: 47 trial(s)
s = 376.000: 36 trial(s)
s = 377.000: 41 trial(s)
s = 378.000: 48 trial(s)
s = 379.000: 41 trial(s)
s = 380.000: 50 trial(s)
s = 381.000: 36 trial(s)
s = 382.000: 30 trial(s)
s = 383.000: 31 trial(s)
s = 384.000: 27 trial(s)
s = 385.000: 30 trial(s)
s = 386.000: 25 trial(s)
s = 387.000: 30 trial(s)
s = 388.000: 32 trial(s)
s = 389.000: 37 trial(s)
s = 390.000: 35 trial(s)
s = 391.000: 28 trial(s)
s = 392.000: 25 trial(s)
s = 393.000: 19 trial(s)
s = 394.000: 19 trial(s)
s = 395.000: 24 trial(s)
s = 396.000: 18 trial(s)
s = 397.000: 21 trial(s)
s = 398.000: 24 trial(s)
s = 399.000: 21 trial(s)
s = 400.000: 25 trial(s)
s = 401.000: 14 trial(s)
s = 402.000: 23 trial(s)
s = 403.000: 23 trial(s)
s = 404.000: 20 trial(s)
s = 405.000: 22 trial(s)
s = 406.000: 33 trial(s)
s = 407.000: 20 trial(s)
s = 408.000: 19 trial(s)
s = 409.000: 15 trial(s)
s = 410.000: 15 trial(s)
s = 411.000: 13 trial(s)
s = 412.000: 11 trial(s)
s = 413.000: 22 trial(s)
s = 414.000: 12 trial(s)
s = 415.000: 17 trial(s)
s = 416.000: 14 trial(s)
s = 417.000: 18 trial(s)
s = 418.000: 14 trial(s)
s = 419.000: 10 trial(s)
s = 420.000: 9 trial(s)
s = 421.000: 7 trial(s)
s = 422.000: 13 trial(s)
s = 423.000: 15 trial(s)
s = 424.000: 11 trial(s)
s = 425.000: 5 trial(s)
s = 426.000: 6 trial(s)
s = 427.000: 14 trial(s)
s = 428.000: 9 trial(s)
s = 429.000: 4 trial(s)
s = 430.000: 6 trial(s)
s = 431.000: 3 trial(s)
s = 432.000: 6 trial(s)
s = 433.000: 8 trial(s)
s = 434.000: 6 trial(s)
s = 435.000: 12 trial(s)
s = 436.000: 5 trial(s)
s = 437.000: 5 trial(s)
s = 438.000: 3 trial(s)
s = 439.000: 5 trial(s)
s = 440.000: 11 trial(s)
s = 441.000: 3 trial(s)
s = 442.000: 4 trial(s)
s = 443.000: 4 trial(s)
s = 444.000: 4 trial(s)
s = 445.000: 7 trial(s)
s = 446.000: 6 trial(s)
s = 447.000: 8 trial(s)
s = 448.000: 8 trial(s)
s = 449.000: 1 trial(s)
s = 450.000: 7 trial(s)
s = 451.000: 4 trial(s)
s = 452.000: 9 trial(s)
s = 453.000: 2 trial(s)
s = 454.000: 5 trial(s)
s = 455.000: 5 trial(s)
s = 456.000: 3 trial(s)
s = 457.000: 2 trial(s)
s = 458.000: 4 trial(s)
s = 459.000: 5 trial(s)
s = 460.000: 3 trial(s)
s = 461.000: 2 trial(s)
s = 462.000: 5 trial(s)
s = 463.000: 4 trial(s)
s = 464.000: 1 trial(s)
s = 465.000: 1 trial(s)
s = 468.000: 5 trial(s)
s = 469.000: 1 trial(s)
s = 470.000: 1 trial(s)
s = 471.000: 3 trial(s)
s = 472.000: 5 trial(s)
s = 474.000: 2 trial(s)
s = 475.000: 1 trial(s)
s = 476.000: 2 trial(s)
s = 477.000: 2 trial(s)
s = 478.000: 4 trial(s)
s = 479.000: 1 trial(s)
s = 480.000: 1 trial(s)
s = 481.000: 2 trial(s)
s = 483.000: 1 trial(s)
s = 484.000: 1 trial(s)
s = 485.000: 1 trial(s)
s = 488.000: 1 trial(s)
s = 490.000: 2 trial(s)
s = 495.000: 2 trial(s)
s = 496.000: 1 trial(s)
s = 499.000: 1 trial(s)
s = 500.000: 2 trial(s)
s = 502.000: 1 trial(s)
s = 507.000: 1 trial(s)
s = 510.000: 1 trial(s)
s = 515.000: 1 trial(s)
s = 518.000: 1 trial(s)
s = 519.000: 1 trial(s)
s = 523.000: 2 trial(s)
s = 524.000: 1 trial(s)
s = 526.000: 1 trial(s)
s = 530.000: 1 trial(s)
s = 534.000: 1 trial(s)
s = 540.000: 1 trial(s)
s = 572.000: 1 trial(s)
P (costs) = 187327 / 1000000 = 0.187327
Cost groups plot saved at plot.svg

[FINAL] Max P(costs) = 0.232601 (Nivkh, Haida)
```
