## Supplementary material for "Circumpolar peoples and their languages: lexical and genomic data suggest ancient Chukotko-Kamchatkan–Nivkh and Yukaghir-Samoyedic connections": consonant_Haida_.txt

```
all (Haida)
Seen as: ꭓan
[Transformed]
ꭓan	-->	KN (Total 2 symbols)

ashes (Haida)
Seen as: qay-ꭓiːt
[Transformed]
qay	-->	KH (Total 2 symbols)

bark (Haida)
Seen as: qʼal
[Transformed]
qʼal	-->	KL (Total 2 symbols)

belly (Haida)
Seen as: tal
[Transformed]
tal	-->	TL (Total 2 symbols)

big (Haida)
Seen as: ʔyuː-ʔaːn
[Transformed]
ʔyuː	-->	HH (Total 2 symbols)

bird (Haida)
Seen as: ꭓitʔiːt
[Transformed]
ꭓitʔiːt	-->	KTT (Total 3 symbols)

bite (Haida)
Seen as: qʼu
[Transformed]
qʼu	-->	KH (Total 2 symbols)

black (Haida)
Seen as: ɬqaɬ
[Transformed]
ɬqaɬ	-->	LKL (Total 3 symbols)

blood (Haida)
Seen as: qay
[Transformed]
qay	-->	KH (Total 2 symbols)

bone (Haida)
Seen as: skʰuci
[Transformed]
skʰuci	-->	SKC (Total 3 symbols)

breast (Haida)
Seen as: qʰan-skʰuci
[Transformed]
qʰan	-->	KN (Total 2 symbols)

burn tr. (Haida)
Seen as: qu
[Transformed]
qu	-->	KH (Total 2 symbols)

fingernail (Haida)
Seen as: sƛʼa-kʼun
[Transformed]
sƛʼa	-->	SQ (Total 2 symbols)

cloud (Haida)
Seen as: yaːn
[Transformed]
yaːn	-->	YN (Total 2 symbols)

cold (Haida)
Seen as: tʰat
[Transformed]
tʰat	-->	TT (Total 2 symbols)

come (Haida)
Seen as: qʰaː
[Transformed]
qʰaː	-->	KH (Total 2 symbols)

die (Haida)
Seen as: kʼut-ʔuɬ
[Transformed]
kʼut	-->	KT (Total 2 symbols)

dog (Haida)
Seen as: ꭓa
[Transformed]
ꭓa	-->	KH (Total 2 symbols)

drink (Haida)
Seen as: niːɬ
[Transformed]
niːɬ	-->	NL (Total 2 symbols)

dry (Haida)
Seen as: kʼaː-kaː
[Transformed]
kʼaː	-->	KH (Total 2 symbols)

ear (Haida)
Seen as: kyuː
[Transformed]
kyuː	-->	KH (Total 2 symbols)

earth (Haida)
Seen as: qʼwiː
[Transformed]
qʼwiː	-->	KH (Total 2 symbols)

eat (Haida)
Seen as: tʰaː
[Transformed]
tʰaː	-->	TH (Total 2 symbols)

egg (Haida)
Seen as: qʰaw
[Transformed]
qʰaw	-->	KH (Total 2 symbols)

eye (Haida)
Seen as: ꭓaŋʔa ~ ꭓaŋʔiː
[Transformed]
ꭓaŋʔa	-->	KN (Total 2 symbols)
ꭓaŋʔiː	-->	KN (Total 2 symbols)

fat n. (Haida)
Seen as: qaːy
[Transformed]
qaːy	-->	KH (Total 2 symbols)

feather (Haida)
Seen as: tʼaːqun
[Transformed]
tʼaːqun	-->	TKN (Total 3 symbols)

fire (Haida)
Seen as: cʼaːnuː
[Transformed]
cʼaːnuː	-->	CN (Total 2 symbols)

fish (Haida)
Seen as: sqʼaɬ-ʔan
[Transformed]
sqʼaɬ	-->	SKL (Total 3 symbols)

fly v. (Haida)
Seen as: xit
[Transformed]
xit	-->	KT (Total 2 symbols)

foot (Haida)
Seen as: stʼa ~ stʼaː
[Transformed]
stʼa	-->	ST (Total 2 symbols)
stʼaː	-->	ST (Total 2 symbols)

full (Haida)
Seen as: stʼah
[Transformed]
stʼah	-->	ST (Total 2 symbols)

give (Haida)
Seen as: cl=sƛa
[Transformed]
sƛa	-->	SQ (Total 2 symbols)

good (Haida)
Seen as: lʼaː
[Transformed]
lʼaː	-->	LH (Total 2 symbols)

green (Haida)
Seen as: sqinawaː
[Transformed]
sqinawaː	-->	SKN (Total 3 symbols)

hair (Haida)
Seen as: qʰaci
[Transformed]
qʰaci	-->	KC (Total 2 symbols)

hand (Haida)
Seen as: sƛʰa
[Transformed]
sƛʰa	-->	SQ (Total 2 symbols)

head (Haida)
Seen as: qʰaci
[Transformed]
qʰaci	-->	KC (Total 2 symbols)

hear (Haida)
Seen as: kut-aŋ
[Transformed]
kut	-->	KT (Total 2 symbols)

heart (Haida)
Seen as: kʼuːka
[Transformed]
kʼuːka	-->	KK (Total 2 symbols)

horn (Haida)
Seen as: nasaːŋ-qiː
[Transformed]
nasaːŋ	-->	NSN (Total 3 symbols)

I (Haida)
Seen as: ɬa; tiː
[Transformed]
ɬa	-->	LH (Total 2 symbols)
tiː	-->	TH (Total 2 symbols)

kill (Haida)
Seen as: tʰyaːh
[Transformed]
tʰyaːh	-->	TH (Total 2 symbols)

knee (Haida)
Seen as: qʼuluː
[Transformed]
qʼuluː	-->	KL (Total 2 symbols)

know (Haida)
Seen as: ʔunsʔat
[Transformed]
ʔunsʔat	-->	HNST (Total 4 symbols)

leaf (Haida)
Seen as: xil
[Transformed]
xil	-->	KL (Total 2 symbols)

lie (Haida)
Seen as: cl=qu-ti
[Transformed]
qu	-->	KH (Total 2 symbols)

liver (Haida)
Seen as: ƛʼa-kʼul
[Transformed]
ƛʼa	-->	QH (Total 2 symbols)

long (Haida)
Seen as: ciŋ
[Transformed]
ciŋ	-->	CN (Total 2 symbols)

louse (Haida)
Seen as: tʼam
[Transformed]
tʼam	-->	TM (Total 2 symbols)

man (Haida)
Seen as: ʔiː-ɬaŋ
[Transformed]
ʔiː	-->	HH (Total 2 symbols)

many (Haida)
Seen as: qʰwaːn
[Transformed]
qʰwaːn	-->	KN (Total 2 symbols)

meat (Haida)
Seen as: kʰiqa
[Transformed]
kʰiqa	-->	KK (Total 2 symbols)

moon (Haida)
Seen as: qʰuŋ
[Transformed]
qʰuŋ	-->	KN (Total 2 symbols)

mountain (Haida)
Seen as: ƛʰataqaːw
[Transformed]
ƛʰataqaːw	-->	QTK (Total 3 symbols)

mouth (Haida)
Seen as: ꭓiɬa
[Transformed]
ꭓiɬa	-->	KL (Total 2 symbols)

name (Haida)
Seen as: kʰiqa
[Transformed]
kʰiqa	-->	KK (Total 2 symbols)

neck (Haida)
Seen as: ꭓil
[Transformed]
ꭓil	-->	KL (Total 2 symbols)

new (Haida)
Seen as: qaw-ƛa
[Transformed]
qaw	-->	KH (Total 2 symbols)

night (Haida)
Seen as: qaːl
[Transformed]
qaːl	-->	KL (Total 2 symbols)

nose (Haida)
Seen as: kʰun
[Transformed]
kʰun	-->	KN (Total 2 symbols)

not (Haida)
Seen as: kam; =qaŋ
[Transformed]
kam	-->	KM (Total 2 symbols)
qaŋ	-->	KN (Total 2 symbols)

one (Haida)
Seen as: sqwaːn-siŋ
[Transformed]
sqwaːn	-->	SKN (Total 3 symbols)

person (Haida)
Seen as: 
[Transformed]


rain (Haida)
Seen as: tala
[Transformed]
tala	-->	TL (Total 2 symbols)

red (Haida)
Seen as: sqit
[Transformed]
sqit	-->	SKT (Total 3 symbols)

road (Haida)
Seen as: kʼyuː
[Transformed]
kʼyuː	-->	KH (Total 2 symbols)

root (Haida)
Seen as: ɬaːŋa
[Transformed]
ɬaːŋa	-->	LN (Total 2 symbols)

round (Haida)
Seen as: cl=ɬqaɬ-ta; cl=cùːɬ-tiyaː
[Transformed]
ɬqaɬ	-->	LKL (Total 3 symbols)
cùːɬ	-->	CL (Total 2 symbols)

sand (Haida)
Seen as: tʰaːs
[Transformed]
tʰaːs	-->	TS (Total 2 symbols)

say (Haida)
Seen as: suː
[Transformed]
suː	-->	SH (Total 2 symbols)

see (Haida)
Seen as: qʰi-ŋ
[Transformed]
qʰi	-->	KH (Total 2 symbols)

seed (Haida)
Seen as: maːɬqa
[Transformed]
maːɬqa	-->	MLK (Total 3 symbols)

sit (Haida)
Seen as: qʼaw-ʔu
[Transformed]
qʼaw	-->	KH (Total 2 symbols)

skin (Haida)
Seen as: qʼal
[Transformed]
qʼal	-->	KL (Total 2 symbols)

sleep (Haida)
Seen as: qʼa
[Transformed]
qʼa	-->	KH (Total 2 symbols)

small (Haida)
Seen as: kʼá-ʔaːn
[Transformed]
kʼá	-->	KH (Total 2 symbols)

smoke (Haida)
Seen as: qay-uː
[Transformed]
qay	-->	KH (Total 2 symbols)

stand (Haida)
Seen as: kyaːq-aŋ
[Transformed]
kyaːq	-->	KK (Total 2 symbols)

star (Haida)
Seen as: kʼa=ʔiɬtaː
[Transformed]
ʔiɬtaː	-->	HLT (Total 3 symbols)

stone (Haida)
Seen as: ɬqa; qʰwa.a
[Transformed]
ɬqa	-->	LK (Total 2 symbols)
qʰwa.a	-->	KH (Total 2 symbols)

sun (Haida)
Seen as: ciquyaːy ~ ciqawaːy
[Transformed]
ciquyaːy	-->	CK (Total 2 symbols)
ciqawaːy	-->	CK (Total 2 symbols)

swim (Haida)
Seen as: ƛa=ki
[Transformed]
ki	-->	KH (Total 2 symbols)

tail (Haida)
Seen as: skʼyaːw
[Transformed]
skʼyaːw	-->	SK (Total 2 symbols)

that (Haida)
Seen as: huː-siː ~ haw-siː
[Transformed]
huː	-->	HH (Total 2 symbols)
haw	-->	HH (Total 2 symbols)

this (Haida)
Seen as: ʔaː-
[Transformed]
ʔaː	-->	HH (Total 2 symbols)

thou (Haida)
Seen as: taŋ
[Transformed]
taŋ	-->	TN (Total 2 symbols)

tongue (Haida)
Seen as: tʼaːŋ-al
[Transformed]
tʼaːŋ	-->	TN (Total 2 symbols)

tooth (Haida)
Seen as: cʼiŋ
[Transformed]
cʼiŋ	-->	CN (Total 2 symbols)

tree (Haida)
Seen as: qʰayt
[Transformed]
qʰayt	-->	KT (Total 2 symbols)

two (Haida)
Seen as: stiŋ
[Transformed]
stiŋ	-->	STN (Total 3 symbols)

go (Haida)
Seen as: qʰaː
[Transformed]
qʰaː	-->	KH (Total 2 symbols)

warm (Haida)
Seen as: kʼin
[Transformed]
kʼin	-->	KN (Total 2 symbols)

water (Haida)
Seen as: qanƛa
[Transformed]
qanƛa	-->	KNQ (Total 3 symbols)

we (Haida)
Seen as: tʼalaŋ; ʔiːƛʼa
[Transformed]
tʼalaŋ	-->	TLN (Total 3 symbols)
ʔiːƛʼa	-->	HQ (Total 2 symbols)

what (Haida)
Seen as: kuː-s
[Transformed]
kuː	-->	KH (Total 2 symbols)

white (Haida)
Seen as: qata
[Transformed]
qata	-->	KT (Total 2 symbols)

who (Haida)
Seen as: kiː-sta
[Transformed]
kiː	-->	KH (Total 2 symbols)

woman (Haida)
Seen as: ci-naː
[Transformed]
ci	-->	CH (Total 2 symbols)

yellow (Haida)
Seen as: kʼan-ɬqaɬ
[Transformed]
kʼan	-->	KN (Total 2 symbols)

far (Haida)
Seen as: qakwiː
[Transformed]
qakwiː	-->	KK (Total 2 symbols)

heavy (Haida)
Seen as: qʰina
[Transformed]
qʰina	-->	KN (Total 2 symbols)

near (Haida)
Seen as: ʔaː-ꭓan; tʰaŋa
[Transformed]
ʔaː	-->	HH (Total 2 symbols)
tʰaŋa	-->	TN (Total 2 symbols)

salt (Haida)
Seen as: tʰaŋa
[Transformed]
tʰaŋa	-->	TN (Total 2 symbols)

short (Haida)
Seen as: kʼu-ʔaːn
[Transformed]
kʼu	-->	KH (Total 2 symbols)

snake (Haida)
Seen as: sika
[Transformed]
sika	-->	SK (Total 2 symbols)

thin (Haida)
Seen as: tʼam; staːyi ~ ƛʼa
[Transformed]
tʼam	-->	TM (Total 2 symbols)
staːyi	-->	ST (Total 2 symbols)
ƛʼa	-->	QH (Total 2 symbols)

wind (Haida)
Seen as: tʰa-caːw
[Transformed]
tʰa	-->	TH (Total 2 symbols)

worm (Haida)
Seen as: sqaqa
[Transformed]
sqaqa	-->	SKK (Total 3 symbols)

year (Haida)
Seen as: tʰat-a
[Transformed]
tʰat	-->	TT (Total 2 symbols)
```
