## Supplementary material for "Circumpolar peoples and their languages: lexical and genomic data suggest ancient Chukotko-Kamchatkan–Nivkh and Yukaghir-Samoyedic connections": result_Haida_Proto-Samoyed.txt

```
[Comparing Haida with Proto-Samoyed]
Positive pair 0: 15 cold: tʰat - tätsV
Positive pair 1: 21 ear: kyuː - kɒw
Positive pair 2: 47 lie: qu - kɨy
Positive pair 3: 98 who: kiː - ke
N = 4 (number of positive pairs in the original list)
S = 165.000000 (cost of positive pairs in the original list)

k = 0:	13212 trial(s)
k = 1:	64575 trial(s)
k = 2:	148730 trial(s)
k = 3:	214566 trial(s)
k = 4:	218132 trial(s)
k = 5:	165902 trial(s)
k = 6:	99119 trial(s)
k = 7:	47700 trial(s)
k = 8:	19264 trial(s)
k = 9:	6406 trial(s)
k = 10:	1847 trial(s)
k = 11:	438 trial(s)
k = 12:	90 trial(s)
k = 13:	17 trial(s)
k = 14:	1 trial(s)
k = 15:	1 trial(s)
P (counts) = 558917 / 1000000 = 0.558917

s = 0.000: 13212 trial(s)
s = 22.000: 534 trial(s)
s = 23.000: 506 trial(s)
s = 26.000: 1687 trial(s)
s = 27.000: 697 trial(s)
s = 28.000: 1395 trial(s)
s = 29.000: 3257 trial(s)
s = 31.000: 1001 trial(s)
s = 32.000: 2909 trial(s)
s = 33.000: 643 trial(s)
s = 34.000: 6006 trial(s)
s = 35.000: 3851 trial(s)
s = 36.000: 226 trial(s)
s = 37.000: 744 trial(s)
s = 38.000: 462 trial(s)
s = 39.000: 2468 trial(s)
s = 40.000: 1725 trial(s)
s = 41.000: 3604 trial(s)
s = 42.000: 3453 trial(s)
s = 43.000: 5263 trial(s)
s = 44.000: 2565 trial(s)
s = 45.000: 516 trial(s)
s = 46.000: 906 trial(s)
s = 48.000: 309 trial(s)
s = 49.000: 112 trial(s)
s = 50.000: 357 trial(s)
s = 51.000: 180 trial(s)
s = 52.000: 137 trial(s)
s = 53.000: 6957 trial(s)
s = 54.000: 2124 trial(s)
s = 55.000: 614 trial(s)
s = 56.000: 3493 trial(s)
s = 57.000: 1426 trial(s)
s = 58.000: 769 trial(s)
s = 59.000: 2665 trial(s)
s = 60.000: 1530 trial(s)
s = 61.000: 2368 trial(s)
s = 62.000: 1468 trial(s)
s = 63.000: 4042 trial(s)
s = 64.000: 1580 trial(s)
s = 65.000: 1420 trial(s)
s = 66.000: 2489 trial(s)
s = 67.000: 2126 trial(s)
s = 68.000: 2591 trial(s)
s = 69.000: 3384 trial(s)
s = 70.000: 2614 trial(s)
s = 71.000: 3022 trial(s)
s = 72.000: 2790 trial(s)
s = 73.000: 3211 trial(s)
s = 74.000: 3495 trial(s)
s = 75.000: 4115 trial(s)
s = 76.000: 3961 trial(s)
s = 77.000: 3794 trial(s)
s = 78.000: 3354 trial(s)
s = 79.000: 2780 trial(s)
s = 80.000: 2606 trial(s)
s = 81.000: 4159 trial(s)
s = 82.000: 4211 trial(s)
s = 83.000: 3085 trial(s)
s = 84.000: 3182 trial(s)
s = 85.000: 5169 trial(s)
s = 86.000: 2709 trial(s)
s = 87.000: 5115 trial(s)
s = 88.000: 4888 trial(s)
s = 89.000: 2334 trial(s)
s = 90.000: 3005 trial(s)
s = 91.000: 2971 trial(s)
s = 92.000: 2884 trial(s)
s = 93.000: 3229 trial(s)
s = 94.000: 3844 trial(s)
s = 95.000: 4746 trial(s)
s = 96.000: 4964 trial(s)
s = 97.000: 5129 trial(s)
s = 98.000: 3863 trial(s)
s = 99.000: 3636 trial(s)
s = 100.000: 3585 trial(s)
s = 101.000: 3096 trial(s)
s = 102.000: 3674 trial(s)
s = 103.000: 3542 trial(s)
s = 104.000: 3665 trial(s)
s = 105.000: 3508 trial(s)
s = 106.000: 4607 trial(s)
s = 107.000: 4197 trial(s)
s = 108.000: 3368 trial(s)
s = 109.000: 5039 trial(s)
s = 110.000: 4479 trial(s)
s = 111.000: 3621 trial(s)
s = 112.000: 4657 trial(s)
s = 113.000: 4526 trial(s)
s = 114.000: 4315 trial(s)
s = 115.000: 4894 trial(s)
s = 116.000: 5676 trial(s)
s = 117.000: 4535 trial(s)
s = 118.000: 4018 trial(s)
s = 119.000: 4985 trial(s)
s = 120.000: 4634 trial(s)
s = 121.000: 4348 trial(s)
s = 122.000: 5277 trial(s)
s = 123.000: 4571 trial(s)
s = 124.000: 5136 trial(s)
s = 125.000: 4670 trial(s)
s = 126.000: 4624 trial(s)
s = 127.000: 4964 trial(s)
s = 128.000: 5043 trial(s)
s = 129.000: 5152 trial(s)
s = 130.000: 5068 trial(s)
s = 131.000: 4863 trial(s)
s = 132.000: 4538 trial(s)
s = 133.000: 4557 trial(s)
s = 134.000: 5248 trial(s)
s = 135.000: 4754 trial(s)
s = 136.000: 4707 trial(s)
s = 137.000: 4992 trial(s)
s = 138.000: 5330 trial(s)
s = 139.000: 4803 trial(s)
s = 140.000: 5121 trial(s)
s = 141.000: 5226 trial(s)
s = 142.000: 4531 trial(s)
s = 143.000: 4695 trial(s)
s = 144.000: 5048 trial(s)
s = 145.000: 4547 trial(s)
s = 146.000: 4613 trial(s)
s = 147.000: 4825 trial(s)
s = 148.000: 4968 trial(s)
s = 149.000: 4893 trial(s)
s = 150.000: 5209 trial(s)
s = 151.000: 5031 trial(s)
s = 152.000: 4822 trial(s)
s = 153.000: 5081 trial(s)
s = 154.000: 4803 trial(s)
s = 155.000: 4845 trial(s)
s = 156.000: 5117 trial(s)
s = 157.000: 5128 trial(s)
s = 158.000: 5059 trial(s)
s = 159.000: 5169 trial(s)
s = 160.000: 4819 trial(s)
s = 161.000: 4752 trial(s)
s = 162.000: 4950 trial(s)
s = 163.000: 5019 trial(s)
s = 164.000: 4664 trial(s)
s = 165.000: 4822 trial(s)
s = 166.000: 5060 trial(s)
s = 167.000: 4657 trial(s)
s = 168.000: 5124 trial(s)
s = 169.000: 5081 trial(s)
s = 170.000: 4739 trial(s)
s = 171.000: 4808 trial(s)
s = 172.000: 5003 trial(s)
s = 173.000: 4770 trial(s)
s = 174.000: 4570 trial(s)
s = 175.000: 4901 trial(s)
s = 176.000: 4823 trial(s)
s = 177.000: 4764 trial(s)
s = 178.000: 4889 trial(s)
s = 179.000: 4616 trial(s)
s = 180.000: 4638 trial(s)
s = 181.000: 4577 trial(s)
s = 182.000: 4508 trial(s)
s = 183.000: 4550 trial(s)
s = 184.000: 4540 trial(s)
s = 185.000: 4493 trial(s)
s = 186.000: 4393 trial(s)
s = 187.000: 4556 trial(s)
s = 188.000: 4317 trial(s)
s = 189.000: 4463 trial(s)
s = 190.000: 4427 trial(s)
s = 191.000: 4408 trial(s)
s = 192.000: 4289 trial(s)
s = 193.000: 4386 trial(s)
s = 194.000: 4275 trial(s)
s = 195.000: 4203 trial(s)
s = 196.000: 4293 trial(s)
s = 197.000: 4410 trial(s)
s = 198.000: 4152 trial(s)
s = 199.000: 4040 trial(s)
s = 200.000: 4300 trial(s)
s = 201.000: 4059 trial(s)
s = 202.000: 4097 trial(s)
s = 203.000: 4035 trial(s)
s = 204.000: 3991 trial(s)
s = 205.000: 4050 trial(s)
s = 206.000: 3840 trial(s)
s = 207.000: 3892 trial(s)
s = 208.000: 3867 trial(s)
s = 209.000: 3863 trial(s)
s = 210.000: 3913 trial(s)
s = 211.000: 3944 trial(s)
s = 212.000: 3788 trial(s)
s = 213.000: 3742 trial(s)
s = 214.000: 3817 trial(s)
s = 215.000: 3732 trial(s)
s = 216.000: 3750 trial(s)
s = 217.000: 3637 trial(s)
s = 218.000: 3609 trial(s)
s = 219.000: 3696 trial(s)
s = 220.000: 3492 trial(s)
s = 221.000: 3556 trial(s)
s = 222.000: 3510 trial(s)
s = 223.000: 3418 trial(s)
s = 224.000: 3400 trial(s)
s = 225.000: 3425 trial(s)
s = 226.000: 3265 trial(s)
s = 227.000: 3264 trial(s)
s = 228.000: 3319 trial(s)
s = 229.000: 3285 trial(s)
s = 230.000: 3287 trial(s)
s = 231.000: 3197 trial(s)
s = 232.000: 3142 trial(s)
s = 233.000: 2993 trial(s)
s = 234.000: 3107 trial(s)
s = 235.000: 3007 trial(s)
s = 236.000: 3001 trial(s)
s = 237.000: 3038 trial(s)
s = 238.000: 3031 trial(s)
s = 239.000: 2938 trial(s)
s = 240.000: 2818 trial(s)
s = 241.000: 2809 trial(s)
s = 242.000: 2846 trial(s)
s = 243.000: 2886 trial(s)
s = 244.000: 2860 trial(s)
s = 245.000: 2662 trial(s)
s = 246.000: 2691 trial(s)
s = 247.000: 2697 trial(s)
s = 248.000: 2680 trial(s)
s = 249.000: 2611 trial(s)
s = 250.000: 2569 trial(s)
s = 251.000: 2543 trial(s)
s = 252.000: 2639 trial(s)
s = 253.000: 2525 trial(s)
s = 254.000: 2440 trial(s)
s = 255.000: 2356 trial(s)
s = 256.000: 2371 trial(s)
s = 257.000: 2357 trial(s)
s = 258.000: 2301 trial(s)
s = 259.000: 2318 trial(s)
s = 260.000: 2383 trial(s)
s = 261.000: 2217 trial(s)
s = 262.000: 2173 trial(s)
s = 263.000: 2068 trial(s)
s = 264.000: 1977 trial(s)
s = 265.000: 2083 trial(s)
s = 266.000: 2096 trial(s)
s = 267.000: 2141 trial(s)
s = 268.000: 2031 trial(s)
s = 269.000: 2061 trial(s)
s = 270.000: 2087 trial(s)
s = 271.000: 1972 trial(s)
s = 272.000: 1920 trial(s)
s = 273.000: 1909 trial(s)
s = 274.000: 1956 trial(s)
s = 275.000: 1806 trial(s)
s = 276.000: 1807 trial(s)
s = 277.000: 1801 trial(s)
s = 278.000: 1712 trial(s)
s = 279.000: 1663 trial(s)
s = 280.000: 1712 trial(s)
s = 281.000: 1669 trial(s)
s = 282.000: 1629 trial(s)
s = 283.000: 1701 trial(s)
s = 284.000: 1554 trial(s)
s = 285.000: 1626 trial(s)
s = 286.000: 1564 trial(s)
s = 287.000: 1513 trial(s)
s = 288.000: 1480 trial(s)
s = 289.000: 1459 trial(s)
s = 290.000: 1472 trial(s)
s = 291.000: 1478 trial(s)
s = 292.000: 1402 trial(s)
s = 293.000: 1422 trial(s)
s = 294.000: 1416 trial(s)
s = 295.000: 1309 trial(s)
s = 296.000: 1338 trial(s)
s = 297.000: 1357 trial(s)
s = 298.000: 1294 trial(s)
s = 299.000: 1256 trial(s)
s = 300.000: 1252 trial(s)
s = 301.000: 1194 trial(s)
s = 302.000: 1168 trial(s)
s = 303.000: 1199 trial(s)
s = 304.000: 1164 trial(s)
s = 305.000: 1120 trial(s)
s = 306.000: 1126 trial(s)
s = 307.000: 1158 trial(s)
s = 308.000: 1094 trial(s)
s = 309.000: 1020 trial(s)
s = 310.000: 1065 trial(s)
s = 311.000: 1028 trial(s)
s = 312.000: 986 trial(s)
s = 313.000: 1052 trial(s)
s = 314.000: 978 trial(s)
s = 315.000: 969 trial(s)
s = 316.000: 977 trial(s)
s = 317.000: 1013 trial(s)
s = 318.000: 932 trial(s)
s = 319.000: 922 trial(s)
s = 320.000: 876 trial(s)
s = 321.000: 881 trial(s)
s = 322.000: 877 trial(s)
s = 323.000: 844 trial(s)
s = 324.000: 779 trial(s)
s = 325.000: 813 trial(s)
s = 326.000: 799 trial(s)
s = 327.000: 801 trial(s)
s = 328.000: 740 trial(s)
s = 329.000: 752 trial(s)
s = 330.000: 713 trial(s)
s = 331.000: 718 trial(s)
s = 332.000: 698 trial(s)
s = 333.000: 700 trial(s)
s = 334.000: 686 trial(s)
s = 335.000: 629 trial(s)
s = 336.000: 688 trial(s)
s = 337.000: 608 trial(s)
s = 338.000: 607 trial(s)
s = 339.000: 637 trial(s)
s = 340.000: 634 trial(s)
s = 341.000: 634 trial(s)
s = 342.000: 569 trial(s)
s = 343.000: 548 trial(s)
s = 344.000: 530 trial(s)
s = 345.000: 536 trial(s)
s = 346.000: 545 trial(s)
s = 347.000: 538 trial(s)
s = 348.000: 490 trial(s)
s = 349.000: 476 trial(s)
s = 350.000: 486 trial(s)
s = 351.000: 536 trial(s)
s = 352.000: 472 trial(s)
s = 353.000: 479 trial(s)
s = 354.000: 440 trial(s)
s = 355.000: 439 trial(s)
s = 356.000: 434 trial(s)
s = 357.000: 409 trial(s)
s = 358.000: 431 trial(s)
s = 359.000: 417 trial(s)
s = 360.000: 387 trial(s)
s = 361.000: 374 trial(s)
s = 362.000: 361 trial(s)
s = 363.000: 342 trial(s)
s = 364.000: 341 trial(s)
s = 365.000: 346 trial(s)
s = 366.000: 343 trial(s)
s = 367.000: 300 trial(s)
s = 368.000: 341 trial(s)
s = 369.000: 309 trial(s)
s = 370.000: 299 trial(s)
s = 371.000: 340 trial(s)
s = 372.000: 280 trial(s)
s = 373.000: 306 trial(s)
s = 374.000: 315 trial(s)
s = 375.000: 300 trial(s)
s = 376.000: 292 trial(s)
s = 377.000: 279 trial(s)
s = 378.000: 252 trial(s)
s = 379.000: 254 trial(s)
s = 380.000: 251 trial(s)
s = 381.000: 232 trial(s)
s = 382.000: 253 trial(s)
s = 383.000: 228 trial(s)
s = 384.000: 269 trial(s)
s = 385.000: 246 trial(s)
s = 386.000: 219 trial(s)
s = 387.000: 227 trial(s)
s = 388.000: 197 trial(s)
s = 389.000: 202 trial(s)
s = 390.000: 204 trial(s)
s = 391.000: 196 trial(s)
s = 392.000: 181 trial(s)
s = 393.000: 201 trial(s)
s = 394.000: 193 trial(s)
s = 395.000: 164 trial(s)
s = 396.000: 171 trial(s)
s = 397.000: 155 trial(s)
s = 398.000: 172 trial(s)
s = 399.000: 169 trial(s)
s = 400.000: 160 trial(s)
s = 401.000: 140 trial(s)
s = 402.000: 166 trial(s)
s = 403.000: 149 trial(s)
s = 404.000: 147 trial(s)
s = 405.000: 158 trial(s)
s = 406.000: 150 trial(s)
s = 407.000: 137 trial(s)
s = 408.000: 117 trial(s)
s = 409.000: 111 trial(s)
s = 410.000: 136 trial(s)
s = 411.000: 122 trial(s)
s = 412.000: 106 trial(s)
s = 413.000: 96 trial(s)
s = 414.000: 117 trial(s)
s = 415.000: 110 trial(s)
s = 416.000: 122 trial(s)
s = 417.000: 90 trial(s)
s = 418.000: 105 trial(s)
s = 419.000: 102 trial(s)
s = 420.000: 99 trial(s)
s = 421.000: 94 trial(s)
s = 422.000: 86 trial(s)
s = 423.000: 96 trial(s)
s = 424.000: 71 trial(s)
s = 425.000: 93 trial(s)
s = 426.000: 74 trial(s)
s = 427.000: 93 trial(s)
s = 428.000: 85 trial(s)
s = 429.000: 74 trial(s)
s = 430.000: 75 trial(s)
s = 431.000: 75 trial(s)
s = 432.000: 67 trial(s)
s = 433.000: 71 trial(s)
s = 434.000: 53 trial(s)
s = 435.000: 56 trial(s)
s = 436.000: 72 trial(s)
s = 437.000: 78 trial(s)
s = 438.000: 62 trial(s)
s = 439.000: 50 trial(s)
s = 440.000: 49 trial(s)
s = 441.000: 60 trial(s)
s = 442.000: 56 trial(s)
s = 443.000: 41 trial(s)
s = 444.000: 57 trial(s)
s = 445.000: 47 trial(s)
s = 446.000: 42 trial(s)
s = 447.000: 55 trial(s)
s = 448.000: 46 trial(s)
s = 449.000: 55 trial(s)
s = 450.000: 39 trial(s)
s = 451.000: 46 trial(s)
s = 452.000: 46 trial(s)
s = 453.000: 38 trial(s)
s = 454.000: 36 trial(s)
s = 455.000: 28 trial(s)
s = 456.000: 34 trial(s)
s = 457.000: 31 trial(s)
s = 458.000: 30 trial(s)
s = 459.000: 31 trial(s)
s = 460.000: 29 trial(s)
s = 461.000: 32 trial(s)
s = 462.000: 31 trial(s)
s = 463.000: 24 trial(s)
s = 464.000: 20 trial(s)
s = 465.000: 26 trial(s)
s = 466.000: 40 trial(s)
s = 467.000: 24 trial(s)
s = 468.000: 20 trial(s)
s = 469.000: 28 trial(s)
s = 470.000: 20 trial(s)
s = 471.000: 23 trial(s)
s = 472.000: 15 trial(s)
s = 473.000: 24 trial(s)
s = 474.000: 18 trial(s)
s = 475.000: 26 trial(s)
s = 476.000: 13 trial(s)
s = 477.000: 19 trial(s)
s = 478.000: 23 trial(s)
s = 479.000: 23 trial(s)
s = 480.000: 10 trial(s)
s = 481.000: 18 trial(s)
s = 482.000: 21 trial(s)
s = 483.000: 16 trial(s)
s = 484.000: 17 trial(s)
s = 485.000: 16 trial(s)
s = 486.000: 13 trial(s)
s = 487.000: 17 trial(s)
s = 488.000: 17 trial(s)
s = 489.000: 21 trial(s)
s = 490.000: 17 trial(s)
s = 491.000: 17 trial(s)
s = 492.000: 16 trial(s)
s = 493.000: 14 trial(s)
s = 494.000: 13 trial(s)
s = 495.000: 5 trial(s)
s = 496.000: 18 trial(s)
s = 497.000: 8 trial(s)
s = 498.000: 9 trial(s)
s = 499.000: 8 trial(s)
s = 500.000: 7 trial(s)
s = 501.000: 12 trial(s)
s = 502.000: 19 trial(s)
s = 503.000: 7 trial(s)
s = 504.000: 6 trial(s)
s = 505.000: 8 trial(s)
s = 506.000: 7 trial(s)
s = 507.000: 8 trial(s)
s = 508.000: 10 trial(s)
s = 509.000: 12 trial(s)
s = 510.000: 11 trial(s)
s = 511.000: 13 trial(s)
s = 512.000: 3 trial(s)
s = 513.000: 7 trial(s)
s = 514.000: 7 trial(s)
s = 515.000: 5 trial(s)
s = 516.000: 10 trial(s)
s = 517.000: 5 trial(s)
s = 518.000: 7 trial(s)
s = 519.000: 4 trial(s)
s = 520.000: 6 trial(s)
s = 521.000: 9 trial(s)
s = 522.000: 3 trial(s)
s = 523.000: 4 trial(s)
s = 524.000: 5 trial(s)
s = 525.000: 5 trial(s)
s = 526.000: 2 trial(s)
s = 527.000: 6 trial(s)
s = 528.000: 4 trial(s)
s = 529.000: 3 trial(s)
s = 530.000: 6 trial(s)
s = 531.000: 4 trial(s)
s = 533.000: 2 trial(s)
s = 534.000: 5 trial(s)
s = 535.000: 4 trial(s)
s = 536.000: 5 trial(s)
s = 537.000: 1 trial(s)
s = 538.000: 5 trial(s)
s = 539.000: 2 trial(s)
s = 540.000: 4 trial(s)
s = 542.000: 1 trial(s)
s = 543.000: 2 trial(s)
s = 544.000: 3 trial(s)
s = 545.000: 2 trial(s)
s = 546.000: 4 trial(s)
s = 547.000: 1 trial(s)
s = 549.000: 3 trial(s)
s = 550.000: 2 trial(s)
s = 551.000: 2 trial(s)
s = 552.000: 3 trial(s)
s = 553.000: 1 trial(s)
s = 554.000: 4 trial(s)
s = 555.000: 2 trial(s)
s = 556.000: 1 trial(s)
s = 557.000: 2 trial(s)
s = 558.000: 2 trial(s)
s = 559.000: 3 trial(s)
s = 560.000: 2 trial(s)
s = 561.000: 2 trial(s)
s = 562.000: 3 trial(s)
s = 567.000: 3 trial(s)
s = 568.000: 2 trial(s)
s = 570.000: 1 trial(s)
s = 571.000: 1 trial(s)
s = 572.000: 1 trial(s)
s = 573.000: 1 trial(s)
s = 574.000: 1 trial(s)
s = 575.000: 1 trial(s)
s = 579.000: 1 trial(s)
s = 583.000: 2 trial(s)
s = 585.000: 1 trial(s)
s = 587.000: 1 trial(s)
s = 588.000: 2 trial(s)
s = 589.000: 2 trial(s)
s = 592.000: 1 trial(s)
s = 595.000: 1 trial(s)
s = 600.000: 1 trial(s)
s = 601.000: 1 trial(s)
s = 605.000: 1 trial(s)
s = 612.000: 1 trial(s)
s = 622.000: 1 trial(s)
s = 635.000: 2 trial(s)
s = 637.000: 1 trial(s)
s = 644.000: 1 trial(s)
s = 664.000: 1 trial(s)
P (costs) = 487163 / 1000000 = 0.487163
Cost groups plot saved at plot.svg

[Comparing Proto-Samoyed with Haida]
Positive pair 0: 15 cold: tätsV - tʰat
Positive pair 1: 21 ear: kɒw - kyuː
Positive pair 2: 47 lie: kɨy - qu
Positive pair 3: 98 who: ke - kiː
N = 4 (number of positive pairs in the original list)
S = 165.000000 (cost of positive pairs in the original list)

k = 0:	13231 trial(s)
k = 1:	64747 trial(s)
k = 2:	148923 trial(s)
k = 3:	213839 trial(s)
k = 4:	217019 trial(s)
k = 5:	166843 trial(s)
k = 6:	99296 trial(s)
k = 7:	48206 trial(s)
k = 8:	19087 trial(s)
k = 9:	6497 trial(s)
k = 10:	1773 trial(s)
k = 11:	432 trial(s)
k = 12:	80 trial(s)
k = 13:	22 trial(s)
k = 14:	4 trial(s)
k = 15:	1 trial(s)
P (counts) = 559260 / 1000000 = 0.559260

s = 0.000: 13231 trial(s)
s = 23.000: 120 trial(s)
s = 27.000: 464 trial(s)
s = 28.000: 1034 trial(s)
s = 29.000: 4267 trial(s)
s = 32.000: 155 trial(s)
s = 33.000: 1066 trial(s)
s = 34.000: 2866 trial(s)
s = 36.000: 4618 trial(s)
s = 38.000: 497 trial(s)
s = 39.000: 117 trial(s)
s = 40.000: 5889 trial(s)
s = 41.000: 4381 trial(s)
s = 43.000: 2010 trial(s)
s = 44.000: 1148 trial(s)
s = 45.000: 114 trial(s)
s = 46.000: 1362 trial(s)
s = 49.000: 1548 trial(s)
s = 50.000: 499 trial(s)
s = 51.000: 545 trial(s)
s = 52.000: 36 trial(s)
s = 53.000: 5865 trial(s)
s = 54.000: 5777 trial(s)
s = 55.000: 181 trial(s)
s = 56.000: 4411 trial(s)
s = 57.000: 334 trial(s)
s = 59.000: 4258 trial(s)
s = 60.000: 563 trial(s)
s = 61.000: 555 trial(s)
s = 62.000: 5501 trial(s)
s = 63.000: 1811 trial(s)
s = 64.000: 373 trial(s)
s = 65.000: 1445 trial(s)
s = 66.000: 92 trial(s)
s = 67.000: 604 trial(s)
s = 68.000: 870 trial(s)
s = 69.000: 2577 trial(s)
s = 70.000: 2434 trial(s)
s = 71.000: 4471 trial(s)
s = 72.000: 1065 trial(s)
s = 73.000: 990 trial(s)
s = 74.000: 1914 trial(s)
s = 75.000: 1443 trial(s)
s = 76.000: 2337 trial(s)
s = 77.000: 2865 trial(s)
s = 78.000: 989 trial(s)
s = 79.000: 1338 trial(s)
s = 80.000: 2239 trial(s)
s = 81.000: 2693 trial(s)
s = 82.000: 3040 trial(s)
s = 83.000: 3088 trial(s)
s = 84.000: 1739 trial(s)
s = 85.000: 2512 trial(s)
s = 86.000: 1538 trial(s)
s = 87.000: 2975 trial(s)
s = 88.000: 2759 trial(s)
s = 89.000: 3672 trial(s)
s = 90.000: 4398 trial(s)
s = 91.000: 2414 trial(s)
s = 92.000: 2764 trial(s)
s = 93.000: 3989 trial(s)
s = 94.000: 4797 trial(s)
s = 95.000: 4153 trial(s)
s = 96.000: 4310 trial(s)
s = 97.000: 3633 trial(s)
s = 98.000: 2795 trial(s)
s = 99.000: 4320 trial(s)
s = 100.000: 4343 trial(s)
s = 101.000: 753 trial(s)
s = 102.000: 4409 trial(s)
s = 103.000: 4125 trial(s)
s = 104.000: 1819 trial(s)
s = 105.000: 3748 trial(s)
s = 106.000: 2391 trial(s)
s = 107.000: 4752 trial(s)
s = 108.000: 2353 trial(s)
s = 109.000: 3403 trial(s)
s = 110.000: 3580 trial(s)
s = 111.000: 3620 trial(s)
s = 112.000: 4269 trial(s)
s = 113.000: 3606 trial(s)
s = 114.000: 2314 trial(s)
s = 115.000: 5386 trial(s)
s = 116.000: 4392 trial(s)
s = 117.000: 2963 trial(s)
s = 118.000: 3633 trial(s)
s = 119.000: 2525 trial(s)
s = 120.000: 2271 trial(s)
s = 121.000: 4111 trial(s)
s = 122.000: 3014 trial(s)
s = 123.000: 3524 trial(s)
s = 124.000: 5034 trial(s)
s = 125.000: 4495 trial(s)
s = 126.000: 2830 trial(s)
s = 127.000: 4093 trial(s)
s = 128.000: 3197 trial(s)
s = 129.000: 3369 trial(s)
s = 130.000: 5401 trial(s)
s = 131.000: 4017 trial(s)
s = 132.000: 3616 trial(s)
s = 133.000: 5329 trial(s)
s = 134.000: 4004 trial(s)
s = 135.000: 3425 trial(s)
s = 136.000: 4865 trial(s)
s = 137.000: 3516 trial(s)
s = 138.000: 3923 trial(s)
s = 139.000: 4442 trial(s)
s = 140.000: 4052 trial(s)
s = 141.000: 3920 trial(s)
s = 142.000: 3801 trial(s)
s = 143.000: 4835 trial(s)
s = 144.000: 4068 trial(s)
s = 145.000: 4391 trial(s)
s = 146.000: 4391 trial(s)
s = 147.000: 4390 trial(s)
s = 148.000: 4789 trial(s)
s = 149.000: 4679 trial(s)
s = 150.000: 4463 trial(s)
s = 151.000: 4743 trial(s)
s = 152.000: 4835 trial(s)
s = 153.000: 4959 trial(s)
s = 154.000: 4168 trial(s)
s = 155.000: 4501 trial(s)
s = 156.000: 5445 trial(s)
s = 157.000: 3958 trial(s)
s = 158.000: 4719 trial(s)
s = 159.000: 4580 trial(s)
s = 160.000: 3753 trial(s)
s = 161.000: 4907 trial(s)
s = 162.000: 4167 trial(s)
s = 163.000: 4194 trial(s)
s = 164.000: 4467 trial(s)
s = 165.000: 4526 trial(s)
s = 166.000: 4637 trial(s)
s = 167.000: 4384 trial(s)
s = 168.000: 4391 trial(s)
s = 169.000: 4856 trial(s)
s = 170.000: 4445 trial(s)
s = 171.000: 4244 trial(s)
s = 172.000: 4057 trial(s)
s = 173.000: 4307 trial(s)
s = 174.000: 4775 trial(s)
s = 175.000: 4195 trial(s)
s = 176.000: 4237 trial(s)
s = 177.000: 4539 trial(s)
s = 178.000: 4276 trial(s)
s = 179.000: 4346 trial(s)
s = 180.000: 4250 trial(s)
s = 181.000: 4197 trial(s)
s = 182.000: 3859 trial(s)
s = 183.000: 4383 trial(s)
s = 184.000: 4637 trial(s)
s = 185.000: 4127 trial(s)
s = 186.000: 5043 trial(s)
s = 187.000: 4723 trial(s)
s = 188.000: 4204 trial(s)
s = 189.000: 4625 trial(s)
s = 190.000: 4463 trial(s)
s = 191.000: 4050 trial(s)
s = 192.000: 4905 trial(s)
s = 193.000: 4364 trial(s)
s = 194.000: 4306 trial(s)
s = 195.000: 4359 trial(s)
s = 196.000: 4268 trial(s)
s = 197.000: 4238 trial(s)
s = 198.000: 4188 trial(s)
s = 199.000: 4458 trial(s)
s = 200.000: 4114 trial(s)
s = 201.000: 4162 trial(s)
s = 202.000: 4427 trial(s)
s = 203.000: 4147 trial(s)
s = 204.000: 4113 trial(s)
s = 205.000: 4254 trial(s)
s = 206.000: 4105 trial(s)
s = 207.000: 4215 trial(s)
s = 208.000: 4046 trial(s)
s = 209.000: 4309 trial(s)
s = 210.000: 4338 trial(s)
s = 211.000: 3952 trial(s)
s = 212.000: 4220 trial(s)
s = 213.000: 4179 trial(s)
s = 214.000: 4212 trial(s)
s = 215.000: 4154 trial(s)
s = 216.000: 3769 trial(s)
s = 217.000: 3901 trial(s)
s = 218.000: 4007 trial(s)
s = 219.000: 3754 trial(s)
s = 220.000: 4063 trial(s)
s = 221.000: 3974 trial(s)
s = 222.000: 3899 trial(s)
s = 223.000: 3806 trial(s)
s = 224.000: 3808 trial(s)
s = 225.000: 3655 trial(s)
s = 226.000: 3817 trial(s)
s = 227.000: 3884 trial(s)
s = 228.000: 3740 trial(s)
s = 229.000: 3623 trial(s)
s = 230.000: 3725 trial(s)
s = 231.000: 3569 trial(s)
s = 232.000: 3741 trial(s)
s = 233.000: 3545 trial(s)
s = 234.000: 3274 trial(s)
s = 235.000: 3491 trial(s)
s = 236.000: 3329 trial(s)
s = 237.000: 3410 trial(s)
s = 238.000: 3377 trial(s)
s = 239.000: 3418 trial(s)
s = 240.000: 3435 trial(s)
s = 241.000: 3305 trial(s)
s = 242.000: 3371 trial(s)
s = 243.000: 3373 trial(s)
s = 244.000: 3219 trial(s)
s = 245.000: 3292 trial(s)
s = 246.000: 3477 trial(s)
s = 247.000: 3209 trial(s)
s = 248.000: 3256 trial(s)
s = 249.000: 3162 trial(s)
s = 250.000: 3133 trial(s)
s = 251.000: 3105 trial(s)
s = 252.000: 2965 trial(s)
s = 253.000: 3048 trial(s)
s = 254.000: 2963 trial(s)
s = 255.000: 3079 trial(s)
s = 256.000: 3011 trial(s)
s = 257.000: 2872 trial(s)
s = 258.000: 2992 trial(s)
s = 259.000: 2919 trial(s)
s = 260.000: 2846 trial(s)
s = 261.000: 2936 trial(s)
s = 262.000: 2839 trial(s)
s = 263.000: 2943 trial(s)
s = 264.000: 2796 trial(s)
s = 265.000: 2737 trial(s)
s = 266.000: 2711 trial(s)
s = 267.000: 2729 trial(s)
s = 268.000: 2767 trial(s)
s = 269.000: 2662 trial(s)
s = 270.000: 2600 trial(s)
s = 271.000: 2585 trial(s)
s = 272.000: 2497 trial(s)
s = 273.000: 2484 trial(s)
s = 274.000: 2552 trial(s)
s = 275.000: 2419 trial(s)
s = 276.000: 2431 trial(s)
s = 277.000: 2364 trial(s)
s = 278.000: 2268 trial(s)
s = 279.000: 2367 trial(s)
s = 280.000: 2521 trial(s)
s = 281.000: 2276 trial(s)
s = 282.000: 2292 trial(s)
s = 283.000: 2284 trial(s)
s = 284.000: 2329 trial(s)
s = 285.000: 2218 trial(s)
s = 286.000: 2117 trial(s)
s = 287.000: 2185 trial(s)
s = 288.000: 2182 trial(s)
s = 289.000: 2173 trial(s)
s = 290.000: 1965 trial(s)
s = 291.000: 1980 trial(s)
s = 292.000: 1972 trial(s)
s = 293.000: 1976 trial(s)
s = 294.000: 1988 trial(s)
s = 295.000: 1894 trial(s)
s = 296.000: 1891 trial(s)
s = 297.000: 1856 trial(s)
s = 298.000: 1898 trial(s)
s = 299.000: 1838 trial(s)
s = 300.000: 1827 trial(s)
s = 301.000: 1785 trial(s)
s = 302.000: 1797 trial(s)
s = 303.000: 1824 trial(s)
s = 304.000: 1767 trial(s)
s = 305.000: 1630 trial(s)
s = 306.000: 1721 trial(s)
s = 307.000: 1666 trial(s)
s = 308.000: 1642 trial(s)
s = 309.000: 1632 trial(s)
s = 310.000: 1622 trial(s)
s = 311.000: 1595 trial(s)
s = 312.000: 1573 trial(s)
s = 313.000: 1511 trial(s)
s = 314.000: 1529 trial(s)
s = 315.000: 1529 trial(s)
s = 316.000: 1473 trial(s)
s = 317.000: 1519 trial(s)
s = 318.000: 1373 trial(s)
s = 319.000: 1464 trial(s)
s = 320.000: 1407 trial(s)
s = 321.000: 1299 trial(s)
s = 322.000: 1383 trial(s)
s = 323.000: 1422 trial(s)
s = 324.000: 1319 trial(s)
s = 325.000: 1288 trial(s)
s = 326.000: 1276 trial(s)
s = 327.000: 1263 trial(s)
s = 328.000: 1229 trial(s)
s = 329.000: 1192 trial(s)
s = 330.000: 1212 trial(s)
s = 331.000: 1240 trial(s)
s = 332.000: 1215 trial(s)
s = 333.000: 1164 trial(s)
s = 334.000: 1112 trial(s)
s = 335.000: 1110 trial(s)
s = 336.000: 1087 trial(s)
s = 337.000: 1061 trial(s)
s = 338.000: 1003 trial(s)
s = 339.000: 1016 trial(s)
s = 340.000: 1023 trial(s)
s = 341.000: 1032 trial(s)
s = 342.000: 1050 trial(s)
s = 343.000: 945 trial(s)
s = 344.000: 929 trial(s)
s = 345.000: 968 trial(s)
s = 346.000: 921 trial(s)
s = 347.000: 851 trial(s)
s = 348.000: 901 trial(s)
s = 349.000: 858 trial(s)
s = 350.000: 855 trial(s)
s = 351.000: 872 trial(s)
s = 352.000: 812 trial(s)
s = 353.000: 843 trial(s)
s = 354.000: 819 trial(s)
s = 355.000: 808 trial(s)
s = 356.000: 742 trial(s)
s = 357.000: 743 trial(s)
s = 358.000: 797 trial(s)
s = 359.000: 754 trial(s)
s = 360.000: 744 trial(s)
s = 361.000: 710 trial(s)
s = 362.000: 735 trial(s)
s = 363.000: 719 trial(s)
s = 364.000: 684 trial(s)
s = 365.000: 669 trial(s)
s = 366.000: 669 trial(s)
s = 367.000: 679 trial(s)
s = 368.000: 595 trial(s)
s = 369.000: 626 trial(s)
s = 370.000: 596 trial(s)
s = 371.000: 622 trial(s)
s = 372.000: 559 trial(s)
s = 373.000: 566 trial(s)
s = 374.000: 563 trial(s)
s = 375.000: 552 trial(s)
s = 376.000: 601 trial(s)
s = 377.000: 540 trial(s)
s = 378.000: 528 trial(s)
s = 379.000: 535 trial(s)
s = 380.000: 479 trial(s)
s = 381.000: 464 trial(s)
s = 382.000: 440 trial(s)
s = 383.000: 461 trial(s)
s = 384.000: 470 trial(s)
s = 385.000: 458 trial(s)
s = 386.000: 428 trial(s)
s = 387.000: 421 trial(s)
s = 388.000: 462 trial(s)
s = 389.000: 420 trial(s)
s = 390.000: 418 trial(s)
s = 391.000: 370 trial(s)
s = 392.000: 420 trial(s)
s = 393.000: 379 trial(s)
s = 394.000: 398 trial(s)
s = 395.000: 371 trial(s)
s = 396.000: 364 trial(s)
s = 397.000: 341 trial(s)
s = 398.000: 373 trial(s)
s = 399.000: 363 trial(s)
s = 400.000: 348 trial(s)
s = 401.000: 303 trial(s)
s = 402.000: 358 trial(s)
s = 403.000: 323 trial(s)
s = 404.000: 324 trial(s)
s = 405.000: 308 trial(s)
s = 406.000: 287 trial(s)
s = 407.000: 313 trial(s)
s = 408.000: 277 trial(s)
s = 409.000: 306 trial(s)
s = 410.000: 282 trial(s)
s = 411.000: 270 trial(s)
s = 412.000: 292 trial(s)
s = 413.000: 262 trial(s)
s = 414.000: 255 trial(s)
s = 415.000: 223 trial(s)
s = 416.000: 263 trial(s)
s = 417.000: 234 trial(s)
s = 418.000: 235 trial(s)
s = 419.000: 239 trial(s)
s = 420.000: 224 trial(s)
s = 421.000: 217 trial(s)
s = 422.000: 236 trial(s)
s = 423.000: 208 trial(s)
s = 424.000: 192 trial(s)
s = 425.000: 182 trial(s)
s = 426.000: 203 trial(s)
s = 427.000: 181 trial(s)
s = 428.000: 202 trial(s)
s = 429.000: 182 trial(s)
s = 430.000: 179 trial(s)
s = 431.000: 170 trial(s)
s = 432.000: 177 trial(s)
s = 433.000: 158 trial(s)
s = 434.000: 166 trial(s)
s = 435.000: 138 trial(s)
s = 436.000: 175 trial(s)
s = 437.000: 144 trial(s)
s = 438.000: 144 trial(s)
s = 439.000: 159 trial(s)
s = 440.000: 148 trial(s)
s = 441.000: 144 trial(s)
s = 442.000: 128 trial(s)
s = 443.000: 142 trial(s)
s = 444.000: 126 trial(s)
s = 445.000: 122 trial(s)
s = 446.000: 130 trial(s)
s = 447.000: 107 trial(s)
s = 448.000: 116 trial(s)
s = 449.000: 114 trial(s)
s = 450.000: 127 trial(s)
s = 451.000: 111 trial(s)
s = 452.000: 103 trial(s)
s = 453.000: 117 trial(s)
s = 454.000: 99 trial(s)
s = 455.000: 104 trial(s)
s = 456.000: 94 trial(s)
s = 457.000: 88 trial(s)
s = 458.000: 103 trial(s)
s = 459.000: 98 trial(s)
s = 460.000: 91 trial(s)
s = 461.000: 77 trial(s)
s = 462.000: 77 trial(s)
s = 463.000: 85 trial(s)
s = 464.000: 86 trial(s)
s = 465.000: 82 trial(s)
s = 466.000: 75 trial(s)
s = 467.000: 82 trial(s)
s = 468.000: 78 trial(s)
s = 469.000: 88 trial(s)
s = 470.000: 69 trial(s)
s = 471.000: 81 trial(s)
s = 472.000: 68 trial(s)
s = 473.000: 72 trial(s)
s = 474.000: 74 trial(s)
s = 475.000: 57 trial(s)
s = 476.000: 63 trial(s)
s = 477.000: 44 trial(s)
s = 478.000: 55 trial(s)
s = 479.000: 65 trial(s)
s = 480.000: 50 trial(s)
s = 481.000: 40 trial(s)
s = 482.000: 48 trial(s)
s = 483.000: 55 trial(s)
s = 484.000: 58 trial(s)
s = 485.000: 41 trial(s)
s = 486.000: 42 trial(s)
s = 487.000: 60 trial(s)
s = 488.000: 32 trial(s)
s = 489.000: 52 trial(s)
s = 490.000: 47 trial(s)
s = 491.000: 41 trial(s)
s = 492.000: 37 trial(s)
s = 493.000: 37 trial(s)
s = 494.000: 25 trial(s)
s = 495.000: 38 trial(s)
s = 496.000: 40 trial(s)
s = 497.000: 42 trial(s)
s = 498.000: 31 trial(s)
s = 499.000: 39 trial(s)
s = 500.000: 27 trial(s)
s = 501.000: 24 trial(s)
s = 502.000: 38 trial(s)
s = 503.000: 32 trial(s)
s = 504.000: 26 trial(s)
s = 505.000: 23 trial(s)
s = 506.000: 23 trial(s)
s = 507.000: 26 trial(s)
s = 508.000: 33 trial(s)
s = 509.000: 26 trial(s)
s = 510.000: 19 trial(s)
s = 511.000: 26 trial(s)
s = 512.000: 27 trial(s)
s = 513.000: 23 trial(s)
s = 514.000: 16 trial(s)
s = 515.000: 18 trial(s)
s = 516.000: 26 trial(s)
s = 517.000: 19 trial(s)
s = 518.000: 27 trial(s)
s = 519.000: 19 trial(s)
s = 520.000: 17 trial(s)
s = 521.000: 19 trial(s)
s = 522.000: 10 trial(s)
s = 523.000: 13 trial(s)
s = 524.000: 10 trial(s)
s = 525.000: 10 trial(s)
s = 526.000: 13 trial(s)
s = 527.000: 15 trial(s)
s = 528.000: 7 trial(s)
s = 529.000: 3 trial(s)
s = 530.000: 17 trial(s)
s = 531.000: 16 trial(s)
s = 532.000: 12 trial(s)
s = 533.000: 12 trial(s)
s = 534.000: 10 trial(s)
s = 535.000: 9 trial(s)
s = 536.000: 7 trial(s)
s = 537.000: 11 trial(s)
s = 538.000: 13 trial(s)
s = 539.000: 15 trial(s)
s = 540.000: 11 trial(s)
s = 541.000: 16 trial(s)
s = 542.000: 13 trial(s)
s = 543.000: 11 trial(s)
s = 544.000: 6 trial(s)
s = 545.000: 8 trial(s)
s = 546.000: 7 trial(s)
s = 547.000: 7 trial(s)
s = 548.000: 9 trial(s)
s = 549.000: 8 trial(s)
s = 550.000: 8 trial(s)
s = 551.000: 11 trial(s)
s = 552.000: 8 trial(s)
s = 553.000: 5 trial(s)
s = 554.000: 10 trial(s)
s = 555.000: 4 trial(s)
s = 556.000: 9 trial(s)
s = 557.000: 7 trial(s)
s = 558.000: 5 trial(s)
s = 559.000: 5 trial(s)
s = 560.000: 6 trial(s)
s = 561.000: 5 trial(s)
s = 562.000: 6 trial(s)
s = 563.000: 1 trial(s)
s = 564.000: 4 trial(s)
s = 565.000: 8 trial(s)
s = 566.000: 4 trial(s)
s = 567.000: 6 trial(s)
s = 568.000: 6 trial(s)
s = 569.000: 3 trial(s)
s = 570.000: 6 trial(s)
s = 571.000: 3 trial(s)
s = 572.000: 3 trial(s)
s = 573.000: 7 trial(s)
s = 574.000: 4 trial(s)
s = 575.000: 6 trial(s)
s = 576.000: 9 trial(s)
s = 577.000: 2 trial(s)
s = 578.000: 2 trial(s)
s = 579.000: 3 trial(s)
s = 580.000: 2 trial(s)
s = 581.000: 1 trial(s)
s = 582.000: 2 trial(s)
s = 583.000: 4 trial(s)
s = 584.000: 3 trial(s)
s = 585.000: 3 trial(s)
s = 586.000: 1 trial(s)
s = 587.000: 4 trial(s)
s = 588.000: 2 trial(s)
s = 589.000: 1 trial(s)
s = 590.000: 1 trial(s)
s = 591.000: 1 trial(s)
s = 594.000: 4 trial(s)
s = 595.000: 2 trial(s)
s = 596.000: 1 trial(s)
s = 597.000: 4 trial(s)
s = 598.000: 2 trial(s)
s = 599.000: 1 trial(s)
s = 600.000: 3 trial(s)
s = 601.000: 2 trial(s)
s = 602.000: 2 trial(s)
s = 603.000: 1 trial(s)
s = 604.000: 1 trial(s)
s = 605.000: 2 trial(s)
s = 606.000: 1 trial(s)
s = 609.000: 1 trial(s)
s = 610.000: 1 trial(s)
s = 612.000: 2 trial(s)
s = 613.000: 2 trial(s)
s = 614.000: 1 trial(s)
s = 615.000: 4 trial(s)
s = 616.000: 1 trial(s)
s = 622.000: 1 trial(s)
s = 626.000: 1 trial(s)
s = 628.000: 1 trial(s)
s = 629.000: 4 trial(s)
s = 631.000: 1 trial(s)
s = 632.000: 1 trial(s)
s = 633.000: 2 trial(s)
s = 635.000: 2 trial(s)
s = 636.000: 2 trial(s)
s = 654.000: 1 trial(s)
s = 657.000: 1 trial(s)
s = 664.000: 1 trial(s)
s = 666.000: 2 trial(s)
s = 672.000: 1 trial(s)
s = 681.000: 1 trial(s)
s = 692.000: 2 trial(s)
s = 706.000: 1 trial(s)
s = 708.000: 1 trial(s)
s = 779.000: 1 trial(s)
P (costs) = 577107 / 1000000 = 0.577107
Cost groups plot saved at plot.svg

[FINAL] Max P(costs) = 0.577107 (Proto-Samoyed, Haida)
```
