## Supplementary material for "Circumpolar peoples and their languages: lexical and genomic data suggest ancient Chukotko-Kamchatkan–Nivkh and Yukaghir-Samoyedic connections": result_Haida_Proto-Yukaghir.txt

```
[Comparing Haida with Proto-Yukaghir]
Positive pair 0: 54 moon: qʰuŋ - kininčʸə
Positive pair 1: 81 stone: qʰwa.a - qay
N = 2 (number of positive pairs in the original list)
S = 113.000000 (cost of positive pairs in the original list)

k = 0:	38108 trial(s)
k = 1:	137481 trial(s)
k = 2:	230407 trial(s)
k = 3:	242560 trial(s)
k = 4:	181708 trial(s)
k = 5:	102222 trial(s)
k = 6:	45238 trial(s)
k = 7:	16147 trial(s)
k = 8:	4747 trial(s)
k = 9:	1118 trial(s)
k = 10:	218 trial(s)
k = 11:	38 trial(s)
k = 12:	8 trial(s)
P (counts) = 824411 / 1000000 = 0.824411

s = 0.000: 38108 trial(s)
s = 22.000: 2453 trial(s)
s = 23.000: 2468 trial(s)
s = 24.000: 1777 trial(s)
s = 26.000: 2638 trial(s)
s = 27.000: 2228 trial(s)
s = 28.000: 3140 trial(s)
s = 29.000: 4609 trial(s)
s = 31.000: 2612 trial(s)
s = 32.000: 4601 trial(s)
s = 33.000: 3211 trial(s)
s = 34.000: 7133 trial(s)
s = 35.000: 7543 trial(s)
s = 37.000: 2835 trial(s)
s = 38.000: 5225 trial(s)
s = 39.000: 6225 trial(s)
s = 40.000: 3949 trial(s)
s = 41.000: 8111 trial(s)
s = 42.000: 6263 trial(s)
s = 43.000: 8504 trial(s)
s = 44.000: 2330 trial(s)
s = 45.000: 2025 trial(s)
s = 46.000: 2897 trial(s)
s = 47.000: 103 trial(s)
s = 48.000: 650 trial(s)
s = 49.000: 1038 trial(s)
s = 50.000: 1880 trial(s)
s = 51.000: 580 trial(s)
s = 52.000: 467 trial(s)
s = 53.000: 10679 trial(s)
s = 54.000: 6430 trial(s)
s = 55.000: 989 trial(s)
s = 56.000: 5381 trial(s)
s = 57.000: 4069 trial(s)
s = 58.000: 1318 trial(s)
s = 59.000: 6006 trial(s)
s = 60.000: 2545 trial(s)
s = 61.000: 5653 trial(s)
s = 62.000: 2748 trial(s)
s = 63.000: 5873 trial(s)
s = 64.000: 2884 trial(s)
s = 65.000: 3074 trial(s)
s = 66.000: 3702 trial(s)
s = 67.000: 3969 trial(s)
s = 68.000: 3433 trial(s)
s = 69.000: 4257 trial(s)
s = 70.000: 3984 trial(s)
s = 71.000: 4225 trial(s)
s = 72.000: 4558 trial(s)
s = 73.000: 4755 trial(s)
s = 74.000: 6671 trial(s)
s = 75.000: 5176 trial(s)
s = 76.000: 5451 trial(s)
s = 77.000: 5369 trial(s)
s = 78.000: 4402 trial(s)
s = 79.000: 4282 trial(s)
s = 80.000: 5760 trial(s)
s = 81.000: 9306 trial(s)
s = 82.000: 5655 trial(s)
s = 83.000: 4993 trial(s)
s = 84.000: 4954 trial(s)
s = 85.000: 5983 trial(s)
s = 86.000: 4593 trial(s)
s = 87.000: 5235 trial(s)
s = 88.000: 5967 trial(s)
s = 89.000: 4111 trial(s)
s = 90.000: 3982 trial(s)
s = 91.000: 5436 trial(s)
s = 92.000: 5340 trial(s)
s = 93.000: 4837 trial(s)
s = 94.000: 6069 trial(s)
s = 95.000: 6215 trial(s)
s = 96.000: 6460 trial(s)
s = 97.000: 5705 trial(s)
s = 98.000: 5528 trial(s)
s = 99.000: 5192 trial(s)
s = 100.000: 5204 trial(s)
s = 101.000: 4391 trial(s)
s = 102.000: 5520 trial(s)
s = 103.000: 5018 trial(s)
s = 104.000: 4904 trial(s)
s = 105.000: 4397 trial(s)
s = 106.000: 5270 trial(s)
s = 107.000: 5595 trial(s)
s = 108.000: 4454 trial(s)
s = 109.000: 5503 trial(s)
s = 110.000: 5338 trial(s)
s = 111.000: 4305 trial(s)
s = 112.000: 5610 trial(s)
s = 113.000: 5818 trial(s)
s = 114.000: 5549 trial(s)
s = 115.000: 6385 trial(s)
s = 116.000: 6460 trial(s)
s = 117.000: 5597 trial(s)
s = 118.000: 5040 trial(s)
s = 119.000: 5373 trial(s)
s = 120.000: 5915 trial(s)
s = 121.000: 4806 trial(s)
s = 122.000: 5957 trial(s)
s = 123.000: 5481 trial(s)
s = 124.000: 5746 trial(s)
s = 125.000: 4803 trial(s)
s = 126.000: 5161 trial(s)
s = 127.000: 5643 trial(s)
s = 128.000: 5127 trial(s)
s = 129.000: 5022 trial(s)
s = 130.000: 5248 trial(s)
s = 131.000: 4977 trial(s)
s = 132.000: 4680 trial(s)
s = 133.000: 5158 trial(s)
s = 134.000: 6194 trial(s)
s = 135.000: 5700 trial(s)
s = 136.000: 4860 trial(s)
s = 137.000: 5601 trial(s)
s = 138.000: 5268 trial(s)
s = 139.000: 4850 trial(s)
s = 140.000: 5297 trial(s)
s = 141.000: 5117 trial(s)
s = 142.000: 5061 trial(s)
s = 143.000: 4585 trial(s)
s = 144.000: 5044 trial(s)
s = 145.000: 4715 trial(s)
s = 146.000: 4469 trial(s)
s = 147.000: 4862 trial(s)
s = 148.000: 4817 trial(s)
s = 149.000: 4642 trial(s)
s = 150.000: 4718 trial(s)
s = 151.000: 4589 trial(s)
s = 152.000: 4644 trial(s)
s = 153.000: 4617 trial(s)
s = 154.000: 4840 trial(s)
s = 155.000: 4844 trial(s)
s = 156.000: 4742 trial(s)
s = 157.000: 4700 trial(s)
s = 158.000: 4585 trial(s)
s = 159.000: 4450 trial(s)
s = 160.000: 4337 trial(s)
s = 161.000: 4237 trial(s)
s = 162.000: 4476 trial(s)
s = 163.000: 4389 trial(s)
s = 164.000: 4071 trial(s)
s = 165.000: 4190 trial(s)
s = 166.000: 4401 trial(s)
s = 167.000: 4042 trial(s)
s = 168.000: 4359 trial(s)
s = 169.000: 4264 trial(s)
s = 170.000: 4112 trial(s)
s = 171.000: 4088 trial(s)
s = 172.000: 4131 trial(s)
s = 173.000: 4092 trial(s)
s = 174.000: 3906 trial(s)
s = 175.000: 4134 trial(s)
s = 176.000: 4152 trial(s)
s = 177.000: 3965 trial(s)
s = 178.000: 3919 trial(s)
s = 179.000: 3850 trial(s)
s = 180.000: 3749 trial(s)
s = 181.000: 3694 trial(s)
s = 182.000: 3458 trial(s)
s = 183.000: 3606 trial(s)
s = 184.000: 3392 trial(s)
s = 185.000: 3430 trial(s)
s = 186.000: 3468 trial(s)
s = 187.000: 3582 trial(s)
s = 188.000: 3308 trial(s)
s = 189.000: 3323 trial(s)
s = 190.000: 3368 trial(s)
s = 191.000: 3421 trial(s)
s = 192.000: 3130 trial(s)
s = 193.000: 3330 trial(s)
s = 194.000: 3218 trial(s)
s = 195.000: 3238 trial(s)
s = 196.000: 3166 trial(s)
s = 197.000: 3097 trial(s)
s = 198.000: 3051 trial(s)
s = 199.000: 2972 trial(s)
s = 200.000: 3015 trial(s)
s = 201.000: 2884 trial(s)
s = 202.000: 2809 trial(s)
s = 203.000: 2837 trial(s)
s = 204.000: 2850 trial(s)
s = 205.000: 2771 trial(s)
s = 206.000: 2735 trial(s)
s = 207.000: 2733 trial(s)
s = 208.000: 2682 trial(s)
s = 209.000: 2637 trial(s)
s = 210.000: 2557 trial(s)
s = 211.000: 2587 trial(s)
s = 212.000: 2578 trial(s)
s = 213.000: 2456 trial(s)
s = 214.000: 2572 trial(s)
s = 215.000: 2498 trial(s)
s = 216.000: 2405 trial(s)
s = 217.000: 2506 trial(s)
s = 218.000: 2290 trial(s)
s = 219.000: 2337 trial(s)
s = 220.000: 2360 trial(s)
s = 221.000: 2230 trial(s)
s = 222.000: 2162 trial(s)
s = 223.000: 2087 trial(s)
s = 224.000: 2025 trial(s)
s = 225.000: 2048 trial(s)
s = 226.000: 2020 trial(s)
s = 227.000: 2058 trial(s)
s = 228.000: 2062 trial(s)
s = 229.000: 2072 trial(s)
s = 230.000: 1921 trial(s)
s = 231.000: 1942 trial(s)
s = 232.000: 1908 trial(s)
s = 233.000: 1852 trial(s)
s = 234.000: 1911 trial(s)
s = 235.000: 1846 trial(s)
s = 236.000: 1857 trial(s)
s = 237.000: 1803 trial(s)
s = 238.000: 1703 trial(s)
s = 239.000: 1723 trial(s)
s = 240.000: 1686 trial(s)
s = 241.000: 1688 trial(s)
s = 242.000: 1642 trial(s)
s = 243.000: 1566 trial(s)
s = 244.000: 1526 trial(s)
s = 245.000: 1457 trial(s)
s = 246.000: 1447 trial(s)
s = 247.000: 1462 trial(s)
s = 248.000: 1403 trial(s)
s = 249.000: 1408 trial(s)
s = 250.000: 1397 trial(s)
s = 251.000: 1370 trial(s)
s = 252.000: 1307 trial(s)
s = 253.000: 1328 trial(s)
s = 254.000: 1314 trial(s)
s = 255.000: 1270 trial(s)
s = 256.000: 1216 trial(s)
s = 257.000: 1264 trial(s)
s = 258.000: 1209 trial(s)
s = 259.000: 1223 trial(s)
s = 260.000: 1124 trial(s)
s = 261.000: 1170 trial(s)
s = 262.000: 1095 trial(s)
s = 263.000: 1070 trial(s)
s = 264.000: 1068 trial(s)
s = 265.000: 1015 trial(s)
s = 266.000: 1014 trial(s)
s = 267.000: 1020 trial(s)
s = 268.000: 1003 trial(s)
s = 269.000: 998 trial(s)
s = 270.000: 942 trial(s)
s = 271.000: 957 trial(s)
s = 272.000: 919 trial(s)
s = 273.000: 830 trial(s)
s = 274.000: 923 trial(s)
s = 275.000: 835 trial(s)
s = 276.000: 916 trial(s)
s = 277.000: 808 trial(s)
s = 278.000: 802 trial(s)
s = 279.000: 841 trial(s)
s = 280.000: 809 trial(s)
s = 281.000: 760 trial(s)
s = 282.000: 740 trial(s)
s = 283.000: 737 trial(s)
s = 284.000: 774 trial(s)
s = 285.000: 697 trial(s)
s = 286.000: 664 trial(s)
s = 287.000: 684 trial(s)
s = 288.000: 679 trial(s)
s = 289.000: 679 trial(s)
s = 290.000: 621 trial(s)
s = 291.000: 630 trial(s)
s = 292.000: 638 trial(s)
s = 293.000: 561 trial(s)
s = 294.000: 613 trial(s)
s = 295.000: 589 trial(s)
s = 296.000: 594 trial(s)
s = 297.000: 549 trial(s)
s = 298.000: 595 trial(s)
s = 299.000: 542 trial(s)
s = 300.000: 547 trial(s)
s = 301.000: 540 trial(s)
s = 302.000: 517 trial(s)
s = 303.000: 481 trial(s)
s = 304.000: 494 trial(s)
s = 305.000: 470 trial(s)
s = 306.000: 422 trial(s)
s = 307.000: 398 trial(s)
s = 308.000: 413 trial(s)
s = 309.000: 399 trial(s)
s = 310.000: 412 trial(s)
s = 311.000: 399 trial(s)
s = 312.000: 395 trial(s)
s = 313.000: 358 trial(s)
s = 314.000: 388 trial(s)
s = 315.000: 386 trial(s)
s = 316.000: 357 trial(s)
s = 317.000: 350 trial(s)
s = 318.000: 325 trial(s)
s = 319.000: 342 trial(s)
s = 320.000: 336 trial(s)
s = 321.000: 298 trial(s)
s = 322.000: 318 trial(s)
s = 323.000: 271 trial(s)
s = 324.000: 286 trial(s)
s = 325.000: 296 trial(s)
s = 326.000: 312 trial(s)
s = 327.000: 286 trial(s)
s = 328.000: 298 trial(s)
s = 329.000: 253 trial(s)
s = 330.000: 255 trial(s)
s = 331.000: 241 trial(s)
s = 332.000: 235 trial(s)
s = 333.000: 235 trial(s)
s = 334.000: 244 trial(s)
s = 335.000: 242 trial(s)
s = 336.000: 222 trial(s)
s = 337.000: 214 trial(s)
s = 338.000: 203 trial(s)
s = 339.000: 174 trial(s)
s = 340.000: 201 trial(s)
s = 341.000: 211 trial(s)
s = 342.000: 214 trial(s)
s = 343.000: 191 trial(s)
s = 344.000: 183 trial(s)
s = 345.000: 167 trial(s)
s = 346.000: 185 trial(s)
s = 347.000: 166 trial(s)
s = 348.000: 134 trial(s)
s = 349.000: 170 trial(s)
s = 350.000: 172 trial(s)
s = 351.000: 145 trial(s)
s = 352.000: 134 trial(s)
s = 353.000: 133 trial(s)
s = 354.000: 116 trial(s)
s = 355.000: 153 trial(s)
s = 356.000: 126 trial(s)
s = 357.000: 123 trial(s)
s = 358.000: 127 trial(s)
s = 359.000: 108 trial(s)
s = 360.000: 125 trial(s)
s = 361.000: 113 trial(s)
s = 362.000: 95 trial(s)
s = 363.000: 100 trial(s)
s = 364.000: 103 trial(s)
s = 365.000: 104 trial(s)
s = 366.000: 101 trial(s)
s = 367.000: 110 trial(s)
s = 368.000: 91 trial(s)
s = 369.000: 99 trial(s)
s = 370.000: 94 trial(s)
s = 371.000: 93 trial(s)
s = 372.000: 92 trial(s)
s = 373.000: 88 trial(s)
s = 374.000: 83 trial(s)
s = 375.000: 76 trial(s)
s = 376.000: 80 trial(s)
s = 377.000: 62 trial(s)
s = 378.000: 76 trial(s)
s = 379.000: 65 trial(s)
s = 380.000: 68 trial(s)
s = 381.000: 55 trial(s)
s = 382.000: 68 trial(s)
s = 383.000: 66 trial(s)
s = 384.000: 44 trial(s)
s = 385.000: 63 trial(s)
s = 386.000: 59 trial(s)
s = 387.000: 61 trial(s)
s = 388.000: 47 trial(s)
s = 389.000: 47 trial(s)
s = 390.000: 46 trial(s)
s = 391.000: 46 trial(s)
s = 392.000: 41 trial(s)
s = 393.000: 50 trial(s)
s = 394.000: 57 trial(s)
s = 395.000: 39 trial(s)
s = 396.000: 48 trial(s)
s = 397.000: 43 trial(s)
s = 398.000: 47 trial(s)
s = 399.000: 32 trial(s)
s = 400.000: 40 trial(s)
s = 401.000: 35 trial(s)
s = 402.000: 32 trial(s)
s = 403.000: 44 trial(s)
s = 404.000: 45 trial(s)
s = 405.000: 24 trial(s)
s = 406.000: 26 trial(s)
s = 407.000: 24 trial(s)
s = 408.000: 29 trial(s)
s = 409.000: 26 trial(s)
s = 410.000: 19 trial(s)
s = 411.000: 37 trial(s)
s = 412.000: 24 trial(s)
s = 413.000: 23 trial(s)
s = 414.000: 24 trial(s)
s = 415.000: 22 trial(s)
s = 416.000: 25 trial(s)
s = 417.000: 27 trial(s)
s = 418.000: 20 trial(s)
s = 419.000: 16 trial(s)
s = 420.000: 15 trial(s)
s = 421.000: 12 trial(s)
s = 422.000: 20 trial(s)
s = 423.000: 19 trial(s)
s = 424.000: 16 trial(s)
s = 425.000: 13 trial(s)
s = 426.000: 14 trial(s)
s = 427.000: 16 trial(s)
s = 428.000: 14 trial(s)
s = 429.000: 19 trial(s)
s = 430.000: 17 trial(s)
s = 431.000: 14 trial(s)
s = 432.000: 5 trial(s)
s = 433.000: 8 trial(s)
s = 434.000: 19 trial(s)
s = 435.000: 14 trial(s)
s = 436.000: 7 trial(s)
s = 437.000: 11 trial(s)
s = 438.000: 8 trial(s)
s = 439.000: 19 trial(s)
s = 440.000: 14 trial(s)
s = 441.000: 9 trial(s)
s = 442.000: 14 trial(s)
s = 443.000: 13 trial(s)
s = 444.000: 6 trial(s)
s = 445.000: 9 trial(s)
s = 446.000: 10 trial(s)
s = 447.000: 11 trial(s)
s = 448.000: 7 trial(s)
s = 449.000: 3 trial(s)
s = 450.000: 10 trial(s)
s = 451.000: 10 trial(s)
s = 452.000: 2 trial(s)
s = 453.000: 8 trial(s)
s = 454.000: 5 trial(s)
s = 455.000: 7 trial(s)
s = 456.000: 8 trial(s)
s = 457.000: 6 trial(s)
s = 458.000: 2 trial(s)
s = 459.000: 4 trial(s)
s = 460.000: 3 trial(s)
s = 461.000: 6 trial(s)
s = 462.000: 7 trial(s)
s = 463.000: 3 trial(s)
s = 464.000: 6 trial(s)
s = 465.000: 5 trial(s)
s = 466.000: 1 trial(s)
s = 467.000: 5 trial(s)
s = 468.000: 2 trial(s)
s = 470.000: 4 trial(s)
s = 472.000: 2 trial(s)
s = 474.000: 1 trial(s)
s = 475.000: 2 trial(s)
s = 476.000: 6 trial(s)
s = 477.000: 8 trial(s)
s = 478.000: 4 trial(s)
s = 479.000: 7 trial(s)
s = 480.000: 3 trial(s)
s = 482.000: 2 trial(s)
s = 483.000: 2 trial(s)
s = 484.000: 3 trial(s)
s = 485.000: 3 trial(s)
s = 486.000: 1 trial(s)
s = 487.000: 1 trial(s)
s = 488.000: 4 trial(s)
s = 489.000: 2 trial(s)
s = 490.000: 2 trial(s)
s = 491.000: 4 trial(s)
s = 492.000: 3 trial(s)
s = 493.000: 5 trial(s)
s = 495.000: 1 trial(s)
s = 496.000: 1 trial(s)
s = 497.000: 3 trial(s)
s = 499.000: 2 trial(s)
s = 501.000: 6 trial(s)
s = 502.000: 1 trial(s)
s = 506.000: 2 trial(s)
s = 508.000: 2 trial(s)
s = 509.000: 1 trial(s)
s = 510.000: 1 trial(s)
s = 511.000: 1 trial(s)
s = 513.000: 1 trial(s)
s = 514.000: 1 trial(s)
s = 516.000: 1 trial(s)
s = 517.000: 1 trial(s)
s = 518.000: 2 trial(s)
s = 519.000: 1 trial(s)
s = 520.000: 1 trial(s)
s = 523.000: 1 trial(s)
s = 525.000: 2 trial(s)
s = 536.000: 1 trial(s)
s = 544.000: 2 trial(s)
s = 545.000: 1 trial(s)
s = 548.000: 1 trial(s)
s = 552.000: 1 trial(s)
s = 584.000: 1 trial(s)
P (costs) = 565684 / 1000000 = 0.565684
Cost groups plot saved at plot.svg

[Comparing Proto-Yukaghir with Haida]
Positive pair 0: 54 moon: kininčʸə - qʰuŋ
Positive pair 1: 81 stone: qay - qʰwa.a
N = 2 (number of positive pairs in the original list)
S = 113.000000 (cost of positive pairs in the original list)

k = 0:	38353 trial(s)
k = 1:	137025 trial(s)
k = 2:	230224 trial(s)
k = 3:	243151 trial(s)
k = 4:	181771 trial(s)
k = 5:	102255 trial(s)
k = 6:	45142 trial(s)
k = 7:	15935 trial(s)
k = 8:	4691 trial(s)
k = 9:	1168 trial(s)
k = 10:	233 trial(s)
k = 11:	42 trial(s)
k = 12:	10 trial(s)
P (counts) = 824622 / 1000000 = 0.824622

s = 0.000: 38353 trial(s)
s = 23.000: 382 trial(s)
s = 26.000: 1079 trial(s)
s = 27.000: 704 trial(s)
s = 28.000: 335 trial(s)
s = 29.000: 4700 trial(s)
s = 30.000: 387 trial(s)
s = 31.000: 11417 trial(s)
s = 33.000: 362 trial(s)
s = 34.000: 6222 trial(s)
s = 35.000: 673 trial(s)
s = 36.000: 5943 trial(s)
s = 38.000: 3359 trial(s)
s = 39.000: 1378 trial(s)
s = 40.000: 10909 trial(s)
s = 41.000: 717 trial(s)
s = 42.000: 14053 trial(s)
s = 43.000: 3576 trial(s)
s = 44.000: 4448 trial(s)
s = 46.000: 350 trial(s)
s = 48.000: 1154 trial(s)
s = 49.000: 2159 trial(s)
s = 50.000: 2955 trial(s)
s = 51.000: 13715 trial(s)
s = 52.000: 48 trial(s)
s = 53.000: 5495 trial(s)
s = 54.000: 12262 trial(s)
s = 55.000: 3048 trial(s)
s = 56.000: 1640 trial(s)
s = 57.000: 3416 trial(s)
s = 58.000: 1304 trial(s)
s = 59.000: 4734 trial(s)
s = 60.000: 2044 trial(s)
s = 61.000: 2117 trial(s)
s = 62.000: 667 trial(s)
s = 63.000: 928 trial(s)
s = 64.000: 377 trial(s)
s = 65.000: 2786 trial(s)
s = 66.000: 626 trial(s)
s = 67.000: 2603 trial(s)
s = 68.000: 930 trial(s)
s = 69.000: 2735 trial(s)
s = 70.000: 1848 trial(s)
s = 71.000: 5316 trial(s)
s = 72.000: 1604 trial(s)
s = 73.000: 5029 trial(s)
s = 74.000: 3532 trial(s)
s = 75.000: 2065 trial(s)
s = 76.000: 4183 trial(s)
s = 77.000: 13443 trial(s)
s = 78.000: 4497 trial(s)
s = 79.000: 2101 trial(s)
s = 80.000: 7121 trial(s)
s = 81.000: 2321 trial(s)
s = 82.000: 9754 trial(s)
s = 83.000: 3615 trial(s)
s = 84.000: 4572 trial(s)
s = 85.000: 7953 trial(s)
s = 86.000: 4026 trial(s)
s = 87.000: 4433 trial(s)
s = 88.000: 4457 trial(s)
s = 89.000: 3885 trial(s)
s = 90.000: 5785 trial(s)
s = 91.000: 6543 trial(s)
s = 92.000: 4044 trial(s)
s = 93.000: 9123 trial(s)
s = 94.000: 6042 trial(s)
s = 95.000: 6187 trial(s)
s = 96.000: 6060 trial(s)
s = 97.000: 4950 trial(s)
s = 98.000: 3334 trial(s)
s = 99.000: 4077 trial(s)
s = 100.000: 2916 trial(s)
s = 101.000: 4602 trial(s)
s = 102.000: 2284 trial(s)
s = 103.000: 3634 trial(s)
s = 104.000: 4324 trial(s)
s = 105.000: 6395 trial(s)
s = 106.000: 3734 trial(s)
s = 107.000: 4643 trial(s)
s = 108.000: 6279 trial(s)
s = 109.000: 4262 trial(s)
s = 110.000: 4019 trial(s)
s = 111.000: 6438 trial(s)
s = 112.000: 3617 trial(s)
s = 113.000: 6153 trial(s)
s = 114.000: 3421 trial(s)
s = 115.000: 3893 trial(s)
s = 116.000: 4226 trial(s)
s = 117.000: 5768 trial(s)
s = 118.000: 3412 trial(s)
s = 119.000: 7057 trial(s)
s = 120.000: 5161 trial(s)
s = 121.000: 4577 trial(s)
s = 122.000: 5018 trial(s)
s = 123.000: 3406 trial(s)
s = 124.000: 4944 trial(s)
s = 125.000: 4953 trial(s)
s = 126.000: 4956 trial(s)
s = 127.000: 5663 trial(s)
s = 128.000: 8189 trial(s)
s = 129.000: 4432 trial(s)
s = 130.000: 6065 trial(s)
s = 131.000: 8217 trial(s)
s = 132.000: 5374 trial(s)
s = 133.000: 5542 trial(s)
s = 134.000: 5703 trial(s)
s = 135.000: 5314 trial(s)
s = 136.000: 6691 trial(s)
s = 137.000: 4877 trial(s)
s = 138.000: 4569 trial(s)
s = 139.000: 4843 trial(s)
s = 140.000: 4178 trial(s)
s = 141.000: 4740 trial(s)
s = 142.000: 4050 trial(s)
s = 143.000: 4353 trial(s)
s = 144.000: 4597 trial(s)
s = 145.000: 4680 trial(s)
s = 146.000: 4592 trial(s)
s = 147.000: 5531 trial(s)
s = 148.000: 5168 trial(s)
s = 149.000: 4511 trial(s)
s = 150.000: 4731 trial(s)
s = 151.000: 4621 trial(s)
s = 152.000: 3959 trial(s)
s = 153.000: 4731 trial(s)
s = 154.000: 3891 trial(s)
s = 155.000: 4408 trial(s)
s = 156.000: 3665 trial(s)
s = 157.000: 4564 trial(s)
s = 158.000: 4047 trial(s)
s = 159.000: 5396 trial(s)
s = 160.000: 4253 trial(s)
s = 161.000: 4179 trial(s)
s = 162.000: 5703 trial(s)
s = 163.000: 3929 trial(s)
s = 164.000: 4622 trial(s)
s = 165.000: 4400 trial(s)
s = 166.000: 4321 trial(s)
s = 167.000: 4698 trial(s)
s = 168.000: 4843 trial(s)
s = 169.000: 3967 trial(s)
s = 170.000: 5633 trial(s)
s = 171.000: 4733 trial(s)
s = 172.000: 4631 trial(s)
s = 173.000: 4572 trial(s)
s = 174.000: 4407 trial(s)
s = 175.000: 4050 trial(s)
s = 176.000: 4350 trial(s)
s = 177.000: 3878 trial(s)
s = 178.000: 4315 trial(s)
s = 179.000: 3696 trial(s)
s = 180.000: 3809 trial(s)
s = 181.000: 4310 trial(s)
s = 182.000: 4374 trial(s)
s = 183.000: 3828 trial(s)
s = 184.000: 4029 trial(s)
s = 185.000: 3763 trial(s)
s = 186.000: 3943 trial(s)
s = 187.000: 4040 trial(s)
s = 188.000: 3799 trial(s)
s = 189.000: 3773 trial(s)
s = 190.000: 3691 trial(s)
s = 191.000: 3519 trial(s)
s = 192.000: 3111 trial(s)
s = 193.000: 3565 trial(s)
s = 194.000: 2998 trial(s)
s = 195.000: 3192 trial(s)
s = 196.000: 3098 trial(s)
s = 197.000: 3356 trial(s)
s = 198.000: 3164 trial(s)
s = 199.000: 3287 trial(s)
s = 200.000: 3066 trial(s)
s = 201.000: 3259 trial(s)
s = 202.000: 3405 trial(s)
s = 203.000: 3030 trial(s)
s = 204.000: 3364 trial(s)
s = 205.000: 3057 trial(s)
s = 206.000: 3330 trial(s)
s = 207.000: 3045 trial(s)
s = 208.000: 3133 trial(s)
s = 209.000: 2839 trial(s)
s = 210.000: 3281 trial(s)
s = 211.000: 3014 trial(s)
s = 212.000: 3215 trial(s)
s = 213.000: 3195 trial(s)
s = 214.000: 2923 trial(s)
s = 215.000: 2642 trial(s)
s = 216.000: 2976 trial(s)
s = 217.000: 2670 trial(s)
s = 218.000: 2917 trial(s)
s = 219.000: 2608 trial(s)
s = 220.000: 2794 trial(s)
s = 221.000: 2785 trial(s)
s = 222.000: 2718 trial(s)
s = 223.000: 2593 trial(s)
s = 224.000: 2898 trial(s)
s = 225.000: 2577 trial(s)
s = 226.000: 2618 trial(s)
s = 227.000: 2437 trial(s)
s = 228.000: 2409 trial(s)
s = 229.000: 2382 trial(s)
s = 230.000: 2295 trial(s)
s = 231.000: 2423 trial(s)
s = 232.000: 2153 trial(s)
s = 233.000: 2184 trial(s)
s = 234.000: 1961 trial(s)
s = 235.000: 2215 trial(s)
s = 236.000: 1923 trial(s)
s = 237.000: 2069 trial(s)
s = 238.000: 2052 trial(s)
s = 239.000: 2175 trial(s)
s = 240.000: 1981 trial(s)
s = 241.000: 1989 trial(s)
s = 242.000: 1910 trial(s)
s = 243.000: 1903 trial(s)
s = 244.000: 2015 trial(s)
s = 245.000: 1779 trial(s)
s = 246.000: 1784 trial(s)
s = 247.000: 1836 trial(s)
s = 248.000: 1783 trial(s)
s = 249.000: 1763 trial(s)
s = 250.000: 1725 trial(s)
s = 251.000: 1675 trial(s)
s = 252.000: 1719 trial(s)
s = 253.000: 1773 trial(s)
s = 254.000: 1608 trial(s)
s = 255.000: 1579 trial(s)
s = 256.000: 1599 trial(s)
s = 257.000: 1594 trial(s)
s = 258.000: 1590 trial(s)
s = 259.000: 1540 trial(s)
s = 260.000: 1554 trial(s)
s = 261.000: 1557 trial(s)
s = 262.000: 1561 trial(s)
s = 263.000: 1525 trial(s)
s = 264.000: 1470 trial(s)
s = 265.000: 1418 trial(s)
s = 266.000: 1482 trial(s)
s = 267.000: 1388 trial(s)
s = 268.000: 1363 trial(s)
s = 269.000: 1357 trial(s)
s = 270.000: 1299 trial(s)
s = 271.000: 1283 trial(s)
s = 272.000: 1199 trial(s)
s = 273.000: 1207 trial(s)
s = 274.000: 1115 trial(s)
s = 275.000: 1179 trial(s)
s = 276.000: 1061 trial(s)
s = 277.000: 1168 trial(s)
s = 278.000: 1004 trial(s)
s = 279.000: 1098 trial(s)
s = 280.000: 981 trial(s)
s = 281.000: 1043 trial(s)
s = 282.000: 988 trial(s)
s = 283.000: 1006 trial(s)
s = 284.000: 996 trial(s)
s = 285.000: 971 trial(s)
s = 286.000: 902 trial(s)
s = 287.000: 869 trial(s)
s = 288.000: 864 trial(s)
s = 289.000: 828 trial(s)
s = 290.000: 829 trial(s)
s = 291.000: 840 trial(s)
s = 292.000: 831 trial(s)
s = 293.000: 852 trial(s)
s = 294.000: 802 trial(s)
s = 295.000: 768 trial(s)
s = 296.000: 804 trial(s)
s = 297.000: 827 trial(s)
s = 298.000: 715 trial(s)
s = 299.000: 690 trial(s)
s = 300.000: 749 trial(s)
s = 301.000: 720 trial(s)
s = 302.000: 655 trial(s)
s = 303.000: 716 trial(s)
s = 304.000: 681 trial(s)
s = 305.000: 633 trial(s)
s = 306.000: 701 trial(s)
s = 307.000: 610 trial(s)
s = 308.000: 665 trial(s)
s = 309.000: 578 trial(s)
s = 310.000: 617 trial(s)
s = 311.000: 578 trial(s)
s = 312.000: 584 trial(s)
s = 313.000: 590 trial(s)
s = 314.000: 589 trial(s)
s = 315.000: 537 trial(s)
s = 316.000: 511 trial(s)
s = 317.000: 542 trial(s)
s = 318.000: 520 trial(s)
s = 319.000: 472 trial(s)
s = 320.000: 492 trial(s)
s = 321.000: 501 trial(s)
s = 322.000: 435 trial(s)
s = 323.000: 389 trial(s)
s = 324.000: 417 trial(s)
s = 325.000: 447 trial(s)
s = 326.000: 392 trial(s)
s = 327.000: 385 trial(s)
s = 328.000: 410 trial(s)
s = 329.000: 382 trial(s)
s = 330.000: 361 trial(s)
s = 331.000: 344 trial(s)
s = 332.000: 382 trial(s)
s = 333.000: 361 trial(s)
s = 334.000: 387 trial(s)
s = 335.000: 313 trial(s)
s = 336.000: 339 trial(s)
s = 337.000: 330 trial(s)
s = 338.000: 334 trial(s)
s = 339.000: 274 trial(s)
s = 340.000: 283 trial(s)
s = 341.000: 291 trial(s)
s = 342.000: 282 trial(s)
s = 343.000: 259 trial(s)
s = 344.000: 294 trial(s)
s = 345.000: 259 trial(s)
s = 346.000: 302 trial(s)
s = 347.000: 269 trial(s)
s = 348.000: 263 trial(s)
s = 349.000: 250 trial(s)
s = 350.000: 243 trial(s)
s = 351.000: 240 trial(s)
s = 352.000: 216 trial(s)
s = 353.000: 190 trial(s)
s = 354.000: 218 trial(s)
s = 355.000: 217 trial(s)
s = 356.000: 200 trial(s)
s = 357.000: 223 trial(s)
s = 358.000: 209 trial(s)
s = 359.000: 181 trial(s)
s = 360.000: 196 trial(s)
s = 361.000: 167 trial(s)
s = 362.000: 180 trial(s)
s = 363.000: 179 trial(s)
s = 364.000: 175 trial(s)
s = 365.000: 163 trial(s)
s = 366.000: 163 trial(s)
s = 367.000: 161 trial(s)
s = 368.000: 140 trial(s)
s = 369.000: 153 trial(s)
s = 370.000: 140 trial(s)
s = 371.000: 166 trial(s)
s = 372.000: 146 trial(s)
s = 373.000: 125 trial(s)
s = 374.000: 134 trial(s)
s = 375.000: 130 trial(s)
s = 376.000: 128 trial(s)
s = 377.000: 121 trial(s)
s = 378.000: 128 trial(s)
s = 379.000: 113 trial(s)
s = 380.000: 99 trial(s)
s = 381.000: 93 trial(s)
s = 382.000: 90 trial(s)
s = 383.000: 114 trial(s)
s = 384.000: 113 trial(s)
s = 385.000: 88 trial(s)
s = 386.000: 109 trial(s)
s = 387.000: 78 trial(s)
s = 388.000: 81 trial(s)
s = 389.000: 89 trial(s)
s = 390.000: 88 trial(s)
s = 391.000: 92 trial(s)
s = 392.000: 70 trial(s)
s = 393.000: 79 trial(s)
s = 394.000: 80 trial(s)
s = 395.000: 71 trial(s)
s = 396.000: 57 trial(s)
s = 397.000: 62 trial(s)
s = 398.000: 75 trial(s)
s = 399.000: 91 trial(s)
s = 400.000: 71 trial(s)
s = 401.000: 63 trial(s)
s = 402.000: 45 trial(s)
s = 403.000: 64 trial(s)
s = 404.000: 45 trial(s)
s = 405.000: 66 trial(s)
s = 406.000: 53 trial(s)
s = 407.000: 46 trial(s)
s = 408.000: 41 trial(s)
s = 409.000: 41 trial(s)
s = 410.000: 50 trial(s)
s = 411.000: 39 trial(s)
s = 412.000: 46 trial(s)
s = 413.000: 49 trial(s)
s = 414.000: 54 trial(s)
s = 415.000: 35 trial(s)
s = 416.000: 42 trial(s)
s = 417.000: 48 trial(s)
s = 418.000: 46 trial(s)
s = 419.000: 38 trial(s)
s = 420.000: 55 trial(s)
s = 421.000: 45 trial(s)
s = 422.000: 38 trial(s)
s = 423.000: 26 trial(s)
s = 424.000: 35 trial(s)
s = 425.000: 35 trial(s)
s = 426.000: 24 trial(s)
s = 427.000: 27 trial(s)
s = 428.000: 34 trial(s)
s = 429.000: 30 trial(s)
s = 430.000: 28 trial(s)
s = 431.000: 24 trial(s)
s = 432.000: 30 trial(s)
s = 433.000: 31 trial(s)
s = 434.000: 29 trial(s)
s = 435.000: 23 trial(s)
s = 436.000: 22 trial(s)
s = 437.000: 29 trial(s)
s = 438.000: 23 trial(s)
s = 439.000: 25 trial(s)
s = 440.000: 25 trial(s)
s = 441.000: 22 trial(s)
s = 442.000: 20 trial(s)
s = 443.000: 17 trial(s)
s = 444.000: 16 trial(s)
s = 445.000: 12 trial(s)
s = 446.000: 14 trial(s)
s = 447.000: 15 trial(s)
s = 448.000: 16 trial(s)
s = 449.000: 10 trial(s)
s = 450.000: 10 trial(s)
s = 451.000: 18 trial(s)
s = 452.000: 8 trial(s)
s = 453.000: 13 trial(s)
s = 454.000: 12 trial(s)
s = 455.000: 12 trial(s)
s = 456.000: 10 trial(s)
s = 457.000: 13 trial(s)
s = 458.000: 9 trial(s)
s = 459.000: 14 trial(s)
s = 460.000: 14 trial(s)
s = 461.000: 7 trial(s)
s = 462.000: 11 trial(s)
s = 463.000: 9 trial(s)
s = 464.000: 17 trial(s)
s = 465.000: 10 trial(s)
s = 466.000: 6 trial(s)
s = 467.000: 11 trial(s)
s = 468.000: 12 trial(s)
s = 469.000: 8 trial(s)
s = 470.000: 3 trial(s)
s = 471.000: 6 trial(s)
s = 472.000: 6 trial(s)
s = 473.000: 5 trial(s)
s = 474.000: 5 trial(s)
s = 475.000: 5 trial(s)
s = 476.000: 5 trial(s)
s = 477.000: 5 trial(s)
s = 478.000: 2 trial(s)
s = 479.000: 6 trial(s)
s = 480.000: 5 trial(s)
s = 481.000: 5 trial(s)
s = 482.000: 5 trial(s)
s = 483.000: 7 trial(s)
s = 484.000: 4 trial(s)
s = 485.000: 6 trial(s)
s = 486.000: 4 trial(s)
s = 487.000: 3 trial(s)
s = 488.000: 3 trial(s)
s = 489.000: 1 trial(s)
s = 490.000: 5 trial(s)
s = 491.000: 7 trial(s)
s = 493.000: 6 trial(s)
s = 494.000: 3 trial(s)
s = 495.000: 7 trial(s)
s = 496.000: 2 trial(s)
s = 497.000: 3 trial(s)
s = 498.000: 1 trial(s)
s = 499.000: 2 trial(s)
s = 500.000: 2 trial(s)
s = 501.000: 1 trial(s)
s = 502.000: 4 trial(s)
s = 503.000: 2 trial(s)
s = 504.000: 1 trial(s)
s = 505.000: 2 trial(s)
s = 506.000: 7 trial(s)
s = 507.000: 3 trial(s)
s = 508.000: 1 trial(s)
s = 509.000: 1 trial(s)
s = 510.000: 1 trial(s)
s = 511.000: 1 trial(s)
s = 513.000: 3 trial(s)
s = 515.000: 2 trial(s)
s = 516.000: 1 trial(s)
s = 517.000: 3 trial(s)
s = 518.000: 3 trial(s)
s = 519.000: 1 trial(s)
s = 520.000: 2 trial(s)
s = 521.000: 1 trial(s)
s = 523.000: 2 trial(s)
s = 524.000: 1 trial(s)
s = 525.000: 1 trial(s)
s = 526.000: 4 trial(s)
s = 527.000: 2 trial(s)
s = 529.000: 2 trial(s)
s = 530.000: 1 trial(s)
s = 532.000: 2 trial(s)
s = 533.000: 1 trial(s)
s = 534.000: 1 trial(s)
s = 542.000: 1 trial(s)
s = 546.000: 1 trial(s)
s = 548.000: 1 trial(s)
s = 549.000: 1 trial(s)
s = 553.000: 1 trial(s)
s = 556.000: 1 trial(s)
s = 557.000: 1 trial(s)
s = 561.000: 1 trial(s)
s = 563.000: 1 trial(s)
s = 567.000: 2 trial(s)
s = 571.000: 1 trial(s)
s = 580.000: 1 trial(s)
s = 584.000: 1 trial(s)
s = 591.000: 1 trial(s)
s = 612.000: 1 trial(s)
s = 614.000: 1 trial(s)
P (costs) = 613863 / 1000000 = 0.613863
Cost groups plot saved at plot.svg

[FINAL] Max P(costs) = 0.613863 (Proto-Yukaghir, Haida)
```
