## Supplementary material for "Circumpolar peoples and their languages: lexical and genomic data suggest ancient Chukotko-Kamchatkan–Nivkh and Yukaghir-Samoyedic connections": result_Proto-Athabaskan-Eyak, Tlingit_Haida.txt

```
[Comparing Proto-Athabaskan-Eyak, Tlingit with Haida]
Positive pair 0: 7 bite: qʰaː - qʼu
Positive pair 1: 10 bone: sʼaːq - skʰuci
Positive pair 2: 30 fly v.: kʼVtʼ - xit
Positive pair 3: 85 that: ʔVw - huː
N = 4 (number of positive pairs in the original list)
S = 155.000000 (cost of positive pairs in the original list)

k = 1:	41 trial(s)
k = 2:	324 trial(s)
k = 3:	1543 trial(s)
k = 4:	5447 trial(s)
k = 5:	14871 trial(s)
k = 6:	32514 trial(s)
k = 7:	58491 trial(s)
k = 8:	90116 trial(s)
k = 9:	118616 trial(s)
k = 10:	137088 trial(s)
k = 11:	138091 trial(s)
k = 12:	124732 trial(s)
k = 13:	100157 trial(s)
k = 14:	72053 trial(s)
k = 15:	47736 trial(s)
k = 16:	28937 trial(s)
k = 17:	15557 trial(s)
k = 18:	7666 trial(s)
k = 19:	3529 trial(s)
k = 20:	1559 trial(s)
k = 21:	601 trial(s)
k = 22:	223 trial(s)
k = 23:	74 trial(s)
k = 24:	19 trial(s)
k = 25:	11 trial(s)
k = 26:	2 trial(s)
k = 27:	2 trial(s)
P (counts) = 998092 / 1000000 = 0.998092

s = 22.000: 1 trial(s)
s = 23.000: 1 trial(s)
s = 27.000: 1 trial(s)
s = 28.000: 2 trial(s)
s = 31.000: 5 trial(s)
s = 32.000: 4 trial(s)
s = 33.000: 1 trial(s)
s = 34.000: 2 trial(s)
s = 35.000: 3 trial(s)
s = 38.000: 3 trial(s)
s = 41.000: 2 trial(s)
s = 42.000: 2 trial(s)
s = 44.000: 1 trial(s)
s = 46.000: 1 trial(s)
s = 49.000: 1 trial(s)
s = 50.000: 2 trial(s)
s = 51.000: 1 trial(s)
s = 52.000: 2 trial(s)
s = 53.000: 3 trial(s)
s = 54.000: 6 trial(s)
s = 55.000: 2 trial(s)
s = 56.000: 3 trial(s)
s = 57.000: 3 trial(s)
s = 58.000: 1 trial(s)
s = 59.000: 3 trial(s)
s = 60.000: 3 trial(s)
s = 61.000: 3 trial(s)
s = 62.000: 6 trial(s)
s = 63.000: 6 trial(s)
s = 64.000: 1 trial(s)
s = 65.000: 5 trial(s)
s = 66.000: 6 trial(s)
s = 67.000: 3 trial(s)
s = 68.000: 2 trial(s)
s = 69.000: 10 trial(s)
s = 70.000: 3 trial(s)
s = 71.000: 4 trial(s)
s = 72.000: 4 trial(s)
s = 73.000: 11 trial(s)
s = 74.000: 9 trial(s)
s = 75.000: 8 trial(s)
s = 76.000: 10 trial(s)
s = 77.000: 13 trial(s)
s = 78.000: 7 trial(s)
s = 79.000: 9 trial(s)
s = 80.000: 6 trial(s)
s = 81.000: 13 trial(s)
s = 82.000: 8 trial(s)
s = 83.000: 7 trial(s)
s = 84.000: 17 trial(s)
s = 85.000: 18 trial(s)
s = 86.000: 17 trial(s)
s = 87.000: 9 trial(s)
s = 88.000: 13 trial(s)
s = 89.000: 10 trial(s)
s = 90.000: 7 trial(s)
s = 91.000: 10 trial(s)
s = 92.000: 11 trial(s)
s = 93.000: 6 trial(s)
s = 94.000: 18 trial(s)
s = 95.000: 14 trial(s)
s = 96.000: 17 trial(s)
s = 97.000: 14 trial(s)
s = 98.000: 11 trial(s)
s = 99.000: 8 trial(s)
s = 100.000: 13 trial(s)
s = 101.000: 20 trial(s)
s = 102.000: 22 trial(s)
s = 103.000: 12 trial(s)
s = 104.000: 24 trial(s)
s = 105.000: 25 trial(s)
s = 106.000: 34 trial(s)
s = 107.000: 24 trial(s)
s = 108.000: 19 trial(s)
s = 109.000: 20 trial(s)
s = 110.000: 27 trial(s)
s = 111.000: 26 trial(s)
s = 112.000: 30 trial(s)
s = 113.000: 30 trial(s)
s = 114.000: 33 trial(s)
s = 115.000: 41 trial(s)
s = 116.000: 36 trial(s)
s = 117.000: 37 trial(s)
s = 118.000: 29 trial(s)
s = 119.000: 38 trial(s)
s = 120.000: 34 trial(s)
s = 121.000: 21 trial(s)
s = 122.000: 33 trial(s)
s = 123.000: 39 trial(s)
s = 124.000: 40 trial(s)
s = 125.000: 30 trial(s)
s = 126.000: 45 trial(s)
s = 127.000: 39 trial(s)
s = 128.000: 38 trial(s)
s = 129.000: 29 trial(s)
s = 130.000: 41 trial(s)
s = 131.000: 54 trial(s)
s = 132.000: 42 trial(s)
s = 133.000: 63 trial(s)
s = 134.000: 62 trial(s)
s = 135.000: 47 trial(s)
s = 136.000: 59 trial(s)
s = 137.000: 70 trial(s)
s = 138.000: 55 trial(s)
s = 139.000: 61 trial(s)
s = 140.000: 61 trial(s)
s = 141.000: 73 trial(s)
s = 142.000: 76 trial(s)
s = 143.000: 74 trial(s)
s = 144.000: 71 trial(s)
s = 145.000: 60 trial(s)
s = 146.000: 88 trial(s)
s = 147.000: 76 trial(s)
s = 148.000: 91 trial(s)
s = 149.000: 92 trial(s)
s = 150.000: 81 trial(s)
s = 151.000: 91 trial(s)
s = 152.000: 84 trial(s)
s = 153.000: 98 trial(s)
s = 154.000: 112 trial(s)
s = 155.000: 99 trial(s)
s = 156.000: 105 trial(s)
s = 157.000: 100 trial(s)
s = 158.000: 116 trial(s)
s = 159.000: 124 trial(s)
s = 160.000: 125 trial(s)
s = 161.000: 113 trial(s)
s = 162.000: 98 trial(s)
s = 163.000: 128 trial(s)
s = 164.000: 126 trial(s)
s = 165.000: 122 trial(s)
s = 166.000: 123 trial(s)
s = 167.000: 140 trial(s)
s = 168.000: 157 trial(s)
s = 169.000: 133 trial(s)
s = 170.000: 166 trial(s)
s = 171.000: 165 trial(s)
s = 172.000: 151 trial(s)
s = 173.000: 158 trial(s)
s = 174.000: 150 trial(s)
s = 175.000: 153 trial(s)
s = 176.000: 168 trial(s)
s = 177.000: 193 trial(s)
s = 178.000: 165 trial(s)
s = 179.000: 167 trial(s)
s = 180.000: 196 trial(s)
s = 181.000: 184 trial(s)
s = 182.000: 194 trial(s)
s = 183.000: 231 trial(s)
s = 184.000: 198 trial(s)
s = 185.000: 204 trial(s)
s = 186.000: 199 trial(s)
s = 187.000: 216 trial(s)
s = 188.000: 222 trial(s)
s = 189.000: 230 trial(s)
s = 190.000: 230 trial(s)
s = 191.000: 250 trial(s)
s = 192.000: 237 trial(s)
s = 193.000: 253 trial(s)
s = 194.000: 237 trial(s)
s = 195.000: 217 trial(s)
s = 196.000: 286 trial(s)
s = 197.000: 294 trial(s)
s = 198.000: 275 trial(s)
s = 199.000: 285 trial(s)
s = 200.000: 305 trial(s)
s = 201.000: 315 trial(s)
s = 202.000: 290 trial(s)
s = 203.000: 299 trial(s)
s = 204.000: 306 trial(s)
s = 205.000: 327 trial(s)
s = 206.000: 331 trial(s)
s = 207.000: 344 trial(s)
s = 208.000: 344 trial(s)
s = 209.000: 343 trial(s)
s = 210.000: 363 trial(s)
s = 211.000: 393 trial(s)
s = 212.000: 372 trial(s)
s = 213.000: 367 trial(s)
s = 214.000: 407 trial(s)
s = 215.000: 423 trial(s)
s = 216.000: 414 trial(s)
s = 217.000: 426 trial(s)
s = 218.000: 457 trial(s)
s = 219.000: 397 trial(s)
s = 220.000: 455 trial(s)
s = 221.000: 460 trial(s)
s = 222.000: 466 trial(s)
s = 223.000: 469 trial(s)
s = 224.000: 477 trial(s)
s = 225.000: 465 trial(s)
s = 226.000: 494 trial(s)
s = 227.000: 500 trial(s)
s = 228.000: 512 trial(s)
s = 229.000: 513 trial(s)
s = 230.000: 519 trial(s)
s = 231.000: 480 trial(s)
s = 232.000: 575 trial(s)
s = 233.000: 546 trial(s)
s = 234.000: 554 trial(s)
s = 235.000: 593 trial(s)
s = 236.000: 595 trial(s)
s = 237.000: 576 trial(s)
s = 238.000: 650 trial(s)
s = 239.000: 601 trial(s)
s = 240.000: 602 trial(s)
s = 241.000: 661 trial(s)
s = 242.000: 626 trial(s)
s = 243.000: 646 trial(s)
s = 244.000: 594 trial(s)
s = 245.000: 647 trial(s)
s = 246.000: 646 trial(s)
s = 247.000: 647 trial(s)
s = 248.000: 699 trial(s)
s = 249.000: 698 trial(s)
s = 250.000: 725 trial(s)
s = 251.000: 765 trial(s)
s = 252.000: 767 trial(s)
s = 253.000: 751 trial(s)
s = 254.000: 738 trial(s)
s = 255.000: 789 trial(s)
s = 256.000: 820 trial(s)
s = 257.000: 762 trial(s)
s = 258.000: 832 trial(s)
s = 259.000: 833 trial(s)
s = 260.000: 849 trial(s)
s = 261.000: 834 trial(s)
s = 262.000: 894 trial(s)
s = 263.000: 865 trial(s)
s = 264.000: 923 trial(s)
s = 265.000: 920 trial(s)
s = 266.000: 903 trial(s)
s = 267.000: 954 trial(s)
s = 268.000: 968 trial(s)
s = 269.000: 997 trial(s)
s = 270.000: 973 trial(s)
s = 271.000: 1006 trial(s)
s = 272.000: 995 trial(s)
s = 273.000: 992 trial(s)
s = 274.000: 1007 trial(s)
s = 275.000: 1028 trial(s)
s = 276.000: 1057 trial(s)
s = 277.000: 1117 trial(s)
s = 278.000: 1123 trial(s)
s = 279.000: 1111 trial(s)
s = 280.000: 1069 trial(s)
s = 281.000: 1084 trial(s)
s = 282.000: 1095 trial(s)
s = 283.000: 1139 trial(s)
s = 284.000: 1129 trial(s)
s = 285.000: 1145 trial(s)
s = 286.000: 1193 trial(s)
s = 287.000: 1213 trial(s)
s = 288.000: 1213 trial(s)
s = 289.000: 1209 trial(s)
s = 290.000: 1235 trial(s)
s = 291.000: 1205 trial(s)
s = 292.000: 1353 trial(s)
s = 293.000: 1277 trial(s)
s = 294.000: 1282 trial(s)
s = 295.000: 1256 trial(s)
s = 296.000: 1356 trial(s)
s = 297.000: 1336 trial(s)
s = 298.000: 1339 trial(s)
s = 299.000: 1386 trial(s)
s = 300.000: 1405 trial(s)
s = 301.000: 1432 trial(s)
s = 302.000: 1453 trial(s)
s = 303.000: 1453 trial(s)
s = 304.000: 1452 trial(s)
s = 305.000: 1457 trial(s)
s = 306.000: 1430 trial(s)
s = 307.000: 1501 trial(s)
s = 308.000: 1566 trial(s)
s = 309.000: 1489 trial(s)
s = 310.000: 1554 trial(s)
s = 311.000: 1600 trial(s)
s = 312.000: 1641 trial(s)
s = 313.000: 1570 trial(s)
s = 314.000: 1593 trial(s)
s = 315.000: 1673 trial(s)
s = 316.000: 1645 trial(s)
s = 317.000: 1734 trial(s)
s = 318.000: 1649 trial(s)
s = 319.000: 1658 trial(s)
s = 320.000: 1652 trial(s)
s = 321.000: 1767 trial(s)
s = 322.000: 1715 trial(s)
s = 323.000: 1751 trial(s)
s = 324.000: 1711 trial(s)
s = 325.000: 1826 trial(s)
s = 326.000: 1900 trial(s)
s = 327.000: 1825 trial(s)
s = 328.000: 1954 trial(s)
s = 329.000: 1824 trial(s)
s = 330.000: 1862 trial(s)
s = 331.000: 1878 trial(s)
s = 332.000: 1951 trial(s)
s = 333.000: 1901 trial(s)
s = 334.000: 1895 trial(s)
s = 335.000: 1904 trial(s)
s = 336.000: 2008 trial(s)
s = 337.000: 1947 trial(s)
s = 338.000: 2016 trial(s)
s = 339.000: 2027 trial(s)
s = 340.000: 2013 trial(s)
s = 341.000: 2015 trial(s)
s = 342.000: 2047 trial(s)
s = 343.000: 2102 trial(s)
s = 344.000: 2051 trial(s)
s = 345.000: 2074 trial(s)
s = 346.000: 2070 trial(s)
s = 347.000: 2130 trial(s)
s = 348.000: 2065 trial(s)
s = 349.000: 2061 trial(s)
s = 350.000: 2189 trial(s)
s = 351.000: 2195 trial(s)
s = 352.000: 2277 trial(s)
s = 353.000: 2151 trial(s)
s = 354.000: 2201 trial(s)
s = 355.000: 2185 trial(s)
s = 356.000: 2290 trial(s)
s = 357.000: 2297 trial(s)
s = 358.000: 2260 trial(s)
s = 359.000: 2401 trial(s)
s = 360.000: 2292 trial(s)
s = 361.000: 2299 trial(s)
s = 362.000: 2419 trial(s)
s = 363.000: 2357 trial(s)
s = 364.000: 2349 trial(s)
s = 365.000: 2432 trial(s)
s = 366.000: 2379 trial(s)
s = 367.000: 2495 trial(s)
s = 368.000: 2481 trial(s)
s = 369.000: 2365 trial(s)
s = 370.000: 2563 trial(s)
s = 371.000: 2480 trial(s)
s = 372.000: 2470 trial(s)
s = 373.000: 2553 trial(s)
s = 374.000: 2602 trial(s)
s = 375.000: 2520 trial(s)
s = 376.000: 2575 trial(s)
s = 377.000: 2525 trial(s)
s = 378.000: 2595 trial(s)
s = 379.000: 2571 trial(s)
s = 380.000: 2580 trial(s)
s = 381.000: 2615 trial(s)
s = 382.000: 2636 trial(s)
s = 383.000: 2646 trial(s)
s = 384.000: 2684 trial(s)
s = 385.000: 2713 trial(s)
s = 386.000: 2732 trial(s)
s = 387.000: 2596 trial(s)
s = 388.000: 2786 trial(s)
s = 389.000: 2742 trial(s)
s = 390.000: 2753 trial(s)
s = 391.000: 2738 trial(s)
s = 392.000: 2782 trial(s)
s = 393.000: 2816 trial(s)
s = 394.000: 2891 trial(s)
s = 395.000: 2803 trial(s)
s = 396.000: 2876 trial(s)
s = 397.000: 2799 trial(s)
s = 398.000: 2771 trial(s)
s = 399.000: 2828 trial(s)
s = 400.000: 2796 trial(s)
s = 401.000: 2838 trial(s)
s = 402.000: 2841 trial(s)
s = 403.000: 2969 trial(s)
s = 404.000: 2770 trial(s)
s = 405.000: 2892 trial(s)
s = 406.000: 2879 trial(s)
s = 407.000: 2924 trial(s)
s = 408.000: 2893 trial(s)
s = 409.000: 2899 trial(s)
s = 410.000: 3093 trial(s)
s = 411.000: 2831 trial(s)
s = 412.000: 2893 trial(s)
s = 413.000: 2941 trial(s)
s = 414.000: 2950 trial(s)
s = 415.000: 2905 trial(s)
s = 416.000: 2974 trial(s)
s = 417.000: 2988 trial(s)
s = 418.000: 2954 trial(s)
s = 419.000: 3007 trial(s)
s = 420.000: 2963 trial(s)
s = 421.000: 2970 trial(s)
s = 422.000: 2982 trial(s)
s = 423.000: 2988 trial(s)
s = 424.000: 2967 trial(s)
s = 425.000: 3024 trial(s)
s = 426.000: 3057 trial(s)
s = 427.000: 3078 trial(s)
s = 428.000: 3046 trial(s)
s = 429.000: 2973 trial(s)
s = 430.000: 2938 trial(s)
s = 431.000: 3099 trial(s)
s = 432.000: 3062 trial(s)
s = 433.000: 3082 trial(s)
s = 434.000: 3024 trial(s)
s = 435.000: 3106 trial(s)
s = 436.000: 3062 trial(s)
s = 437.000: 3095 trial(s)
s = 438.000: 3065 trial(s)
s = 439.000: 3013 trial(s)
s = 440.000: 3108 trial(s)
s = 441.000: 3167 trial(s)
s = 442.000: 3156 trial(s)
s = 443.000: 3075 trial(s)
s = 444.000: 3076 trial(s)
s = 445.000: 3060 trial(s)
s = 446.000: 3102 trial(s)
s = 447.000: 3054 trial(s)
s = 448.000: 3132 trial(s)
s = 449.000: 3153 trial(s)
s = 450.000: 3120 trial(s)
s = 451.000: 3138 trial(s)
s = 452.000: 3099 trial(s)
s = 453.000: 3087 trial(s)
s = 454.000: 3078 trial(s)
s = 455.000: 3077 trial(s)
s = 456.000: 3028 trial(s)
s = 457.000: 3195 trial(s)
s = 458.000: 3147 trial(s)
s = 459.000: 3134 trial(s)
s = 460.000: 3018 trial(s)
s = 461.000: 3148 trial(s)
s = 462.000: 3207 trial(s)
s = 463.000: 3098 trial(s)
s = 464.000: 3117 trial(s)
s = 465.000: 3041 trial(s)
s = 466.000: 3103 trial(s)
s = 467.000: 3060 trial(s)
s = 468.000: 3055 trial(s)
s = 469.000: 3145 trial(s)
s = 470.000: 3137 trial(s)
s = 471.000: 3105 trial(s)
s = 472.000: 3097 trial(s)
s = 473.000: 3102 trial(s)
s = 474.000: 3083 trial(s)
s = 475.000: 3099 trial(s)
s = 476.000: 2996 trial(s)
s = 477.000: 3064 trial(s)
s = 478.000: 3109 trial(s)
s = 479.000: 3006 trial(s)
s = 480.000: 3048 trial(s)
s = 481.000: 2972 trial(s)
s = 482.000: 2987 trial(s)
s = 483.000: 3205 trial(s)
s = 484.000: 3034 trial(s)
s = 485.000: 3039 trial(s)
s = 486.000: 2976 trial(s)
s = 487.000: 3104 trial(s)
s = 488.000: 2955 trial(s)
s = 489.000: 3044 trial(s)
s = 490.000: 3080 trial(s)
s = 491.000: 2953 trial(s)
s = 492.000: 3040 trial(s)
s = 493.000: 3012 trial(s)
s = 494.000: 3007 trial(s)
s = 495.000: 2890 trial(s)
s = 496.000: 2950 trial(s)
s = 497.000: 2948 trial(s)
s = 498.000: 2852 trial(s)
s = 499.000: 2920 trial(s)
s = 500.000: 2901 trial(s)
s = 501.000: 2861 trial(s)
s = 502.000: 2839 trial(s)
s = 503.000: 2829 trial(s)
s = 504.000: 2917 trial(s)
s = 505.000: 2902 trial(s)
s = 506.000: 2858 trial(s)
s = 507.000: 2942 trial(s)
s = 508.000: 2842 trial(s)
s = 509.000: 2844 trial(s)
s = 510.000: 2819 trial(s)
s = 511.000: 2786 trial(s)
s = 512.000: 2862 trial(s)
s = 513.000: 2763 trial(s)
s = 514.000: 2818 trial(s)
s = 515.000: 2792 trial(s)
s = 516.000: 2765 trial(s)
s = 517.000: 2851 trial(s)
s = 518.000: 2858 trial(s)
s = 519.000: 2757 trial(s)
s = 520.000: 2748 trial(s)
s = 521.000: 2781 trial(s)
s = 522.000: 2692 trial(s)
s = 523.000: 2719 trial(s)
s = 524.000: 2687 trial(s)
s = 525.000: 2611 trial(s)
s = 526.000: 2632 trial(s)
s = 527.000: 2695 trial(s)
s = 528.000: 2620 trial(s)
s = 529.000: 2609 trial(s)
s = 530.000: 2612 trial(s)
s = 531.000: 2547 trial(s)
s = 532.000: 2686 trial(s)
s = 533.000: 2600 trial(s)
s = 534.000: 2560 trial(s)
s = 535.000: 2633 trial(s)
s = 536.000: 2652 trial(s)
s = 537.000: 2505 trial(s)
s = 538.000: 2490 trial(s)
s = 539.000: 2508 trial(s)
s = 540.000: 2475 trial(s)
s = 541.000: 2523 trial(s)
s = 542.000: 2403 trial(s)
s = 543.000: 2502 trial(s)
s = 544.000: 2540 trial(s)
s = 545.000: 2445 trial(s)
s = 546.000: 2461 trial(s)
s = 547.000: 2426 trial(s)
s = 548.000: 2458 trial(s)
s = 549.000: 2383 trial(s)
s = 550.000: 2347 trial(s)
s = 551.000: 2457 trial(s)
s = 552.000: 2410 trial(s)
s = 553.000: 2352 trial(s)
s = 554.000: 2440 trial(s)
s = 555.000: 2399 trial(s)
s = 556.000: 2415 trial(s)
s = 557.000: 2237 trial(s)
s = 558.000: 2293 trial(s)
s = 559.000: 2374 trial(s)
s = 560.000: 2250 trial(s)
s = 561.000: 2219 trial(s)
s = 562.000: 2218 trial(s)
s = 563.000: 2152 trial(s)
s = 564.000: 2280 trial(s)
s = 565.000: 2180 trial(s)
s = 566.000: 2192 trial(s)
s = 567.000: 2114 trial(s)
s = 568.000: 2097 trial(s)
s = 569.000: 2181 trial(s)
s = 570.000: 2147 trial(s)
s = 571.000: 2135 trial(s)
s = 572.000: 2167 trial(s)
s = 573.000: 2018 trial(s)
s = 574.000: 2079 trial(s)
s = 575.000: 2112 trial(s)
s = 576.000: 2134 trial(s)
s = 577.000: 2075 trial(s)
s = 578.000: 1981 trial(s)
s = 579.000: 2012 trial(s)
s = 580.000: 2059 trial(s)
s = 581.000: 1969 trial(s)
s = 582.000: 1965 trial(s)
s = 583.000: 1981 trial(s)
s = 584.000: 2004 trial(s)
s = 585.000: 1916 trial(s)
s = 586.000: 1893 trial(s)
s = 587.000: 1935 trial(s)
s = 588.000: 1837 trial(s)
s = 589.000: 1843 trial(s)
s = 590.000: 1892 trial(s)
s = 591.000: 1853 trial(s)
s = 592.000: 1845 trial(s)
s = 593.000: 1811 trial(s)
s = 594.000: 1874 trial(s)
s = 595.000: 1783 trial(s)
s = 596.000: 1757 trial(s)
s = 597.000: 1808 trial(s)
s = 598.000: 1698 trial(s)
s = 599.000: 1783 trial(s)
s = 600.000: 1712 trial(s)
s = 601.000: 1794 trial(s)
s = 602.000: 1755 trial(s)
s = 603.000: 1747 trial(s)
s = 604.000: 1652 trial(s)
s = 605.000: 1649 trial(s)
s = 606.000: 1685 trial(s)
s = 607.000: 1683 trial(s)
s = 608.000: 1627 trial(s)
s = 609.000: 1539 trial(s)
s = 610.000: 1639 trial(s)
s = 611.000: 1568 trial(s)
s = 612.000: 1533 trial(s)
s = 613.000: 1522 trial(s)
s = 614.000: 1515 trial(s)
s = 615.000: 1535 trial(s)
s = 616.000: 1533 trial(s)
s = 617.000: 1517 trial(s)
s = 618.000: 1492 trial(s)
s = 619.000: 1443 trial(s)
s = 620.000: 1460 trial(s)
s = 621.000: 1432 trial(s)
s = 622.000: 1398 trial(s)
s = 623.000: 1439 trial(s)
s = 624.000: 1404 trial(s)
s = 625.000: 1368 trial(s)
s = 626.000: 1367 trial(s)
s = 627.000: 1340 trial(s)
s = 628.000: 1361 trial(s)
s = 629.000: 1319 trial(s)
s = 630.000: 1398 trial(s)
s = 631.000: 1334 trial(s)
s = 632.000: 1287 trial(s)
s = 633.000: 1238 trial(s)
s = 634.000: 1346 trial(s)
s = 635.000: 1306 trial(s)
s = 636.000: 1257 trial(s)
s = 637.000: 1235 trial(s)
s = 638.000: 1251 trial(s)
s = 639.000: 1296 trial(s)
s = 640.000: 1234 trial(s)
s = 641.000: 1232 trial(s)
s = 642.000: 1153 trial(s)
s = 643.000: 1207 trial(s)
s = 644.000: 1213 trial(s)
s = 645.000: 1206 trial(s)
s = 646.000: 1153 trial(s)
s = 647.000: 1192 trial(s)
s = 648.000: 1091 trial(s)
s = 649.000: 1113 trial(s)
s = 650.000: 1173 trial(s)
s = 651.000: 1051 trial(s)
s = 652.000: 1100 trial(s)
s = 653.000: 1108 trial(s)
s = 654.000: 971 trial(s)
s = 655.000: 1018 trial(s)
s = 656.000: 1013 trial(s)
s = 657.000: 1033 trial(s)
s = 658.000: 1020 trial(s)
s = 659.000: 1027 trial(s)
s = 660.000: 995 trial(s)
s = 661.000: 994 trial(s)
s = 662.000: 967 trial(s)
s = 663.000: 1000 trial(s)
s = 664.000: 980 trial(s)
s = 665.000: 938 trial(s)
s = 666.000: 923 trial(s)
s = 667.000: 954 trial(s)
s = 668.000: 914 trial(s)
s = 669.000: 899 trial(s)
s = 670.000: 879 trial(s)
s = 671.000: 923 trial(s)
s = 672.000: 884 trial(s)
s = 673.000: 840 trial(s)
s = 674.000: 853 trial(s)
s = 675.000: 850 trial(s)
s = 676.000: 840 trial(s)
s = 677.000: 801 trial(s)
s = 678.000: 806 trial(s)
s = 679.000: 842 trial(s)
s = 680.000: 783 trial(s)
s = 681.000: 772 trial(s)
s = 682.000: 768 trial(s)
s = 683.000: 775 trial(s)
s = 684.000: 736 trial(s)
s = 685.000: 733 trial(s)
s = 686.000: 730 trial(s)
s = 687.000: 732 trial(s)
s = 688.000: 716 trial(s)
s = 689.000: 696 trial(s)
s = 690.000: 694 trial(s)
s = 691.000: 691 trial(s)
s = 692.000: 691 trial(s)
s = 693.000: 696 trial(s)
s = 694.000: 667 trial(s)
s = 695.000: 685 trial(s)
s = 696.000: 680 trial(s)
s = 697.000: 653 trial(s)
s = 698.000: 641 trial(s)
s = 699.000: 683 trial(s)
s = 700.000: 601 trial(s)
s = 701.000: 701 trial(s)
s = 702.000: 638 trial(s)
s = 703.000: 643 trial(s)
s = 704.000: 613 trial(s)
s = 705.000: 601 trial(s)
s = 706.000: 602 trial(s)
s = 707.000: 569 trial(s)
s = 708.000: 592 trial(s)
s = 709.000: 602 trial(s)
s = 710.000: 556 trial(s)
s = 711.000: 564 trial(s)
s = 712.000: 562 trial(s)
s = 713.000: 525 trial(s)
s = 714.000: 564 trial(s)
s = 715.000: 540 trial(s)
s = 716.000: 519 trial(s)
s = 717.000: 517 trial(s)
s = 718.000: 486 trial(s)
s = 719.000: 515 trial(s)
s = 720.000: 453 trial(s)
s = 721.000: 480 trial(s)
s = 722.000: 469 trial(s)
s = 723.000: 455 trial(s)
s = 724.000: 469 trial(s)
s = 725.000: 461 trial(s)
s = 726.000: 458 trial(s)
s = 727.000: 432 trial(s)
s = 728.000: 444 trial(s)
s = 729.000: 459 trial(s)
s = 730.000: 476 trial(s)
s = 731.000: 418 trial(s)
s = 732.000: 404 trial(s)
s = 733.000: 386 trial(s)
s = 734.000: 377 trial(s)
s = 735.000: 420 trial(s)
s = 736.000: 386 trial(s)
s = 737.000: 405 trial(s)
s = 738.000: 403 trial(s)
s = 739.000: 363 trial(s)
s = 740.000: 392 trial(s)
s = 741.000: 361 trial(s)
s = 742.000: 333 trial(s)
s = 743.000: 351 trial(s)
s = 744.000: 315 trial(s)
s = 745.000: 335 trial(s)
s = 746.000: 343 trial(s)
s = 747.000: 356 trial(s)
s = 748.000: 304 trial(s)
s = 749.000: 354 trial(s)
s = 750.000: 338 trial(s)
s = 751.000: 314 trial(s)
s = 752.000: 328 trial(s)
s = 753.000: 318 trial(s)
s = 754.000: 310 trial(s)
s = 755.000: 285 trial(s)
s = 756.000: 303 trial(s)
s = 757.000: 281 trial(s)
s = 758.000: 277 trial(s)
s = 759.000: 288 trial(s)
s = 760.000: 268 trial(s)
s = 761.000: 241 trial(s)
s = 762.000: 246 trial(s)
s = 763.000: 259 trial(s)
s = 764.000: 271 trial(s)
s = 765.000: 266 trial(s)
s = 766.000: 246 trial(s)
s = 767.000: 242 trial(s)
s = 768.000: 244 trial(s)
s = 769.000: 249 trial(s)
s = 770.000: 239 trial(s)
s = 771.000: 222 trial(s)
s = 772.000: 233 trial(s)
s = 773.000: 232 trial(s)
s = 774.000: 233 trial(s)
s = 775.000: 225 trial(s)
s = 776.000: 219 trial(s)
s = 777.000: 194 trial(s)
s = 778.000: 183 trial(s)
s = 779.000: 218 trial(s)
s = 780.000: 191 trial(s)
s = 781.000: 200 trial(s)
s = 782.000: 189 trial(s)
s = 783.000: 195 trial(s)
s = 784.000: 201 trial(s)
s = 785.000: 185 trial(s)
s = 786.000: 169 trial(s)
s = 787.000: 194 trial(s)
s = 788.000: 212 trial(s)
s = 789.000: 182 trial(s)
s = 790.000: 200 trial(s)
s = 791.000: 172 trial(s)
s = 792.000: 155 trial(s)
s = 793.000: 157 trial(s)
s = 794.000: 151 trial(s)
s = 795.000: 157 trial(s)
s = 796.000: 176 trial(s)
s = 797.000: 154 trial(s)
s = 798.000: 135 trial(s)
s = 799.000: 185 trial(s)
s = 800.000: 142 trial(s)
s = 801.000: 153 trial(s)
s = 802.000: 119 trial(s)
s = 803.000: 141 trial(s)
s = 804.000: 159 trial(s)
s = 805.000: 115 trial(s)
s = 806.000: 127 trial(s)
s = 807.000: 135 trial(s)
s = 808.000: 129 trial(s)
s = 809.000: 140 trial(s)
s = 810.000: 119 trial(s)
s = 811.000: 131 trial(s)
s = 812.000: 128 trial(s)
s = 813.000: 114 trial(s)
s = 814.000: 110 trial(s)
s = 815.000: 107 trial(s)
s = 816.000: 109 trial(s)
s = 817.000: 97 trial(s)
s = 818.000: 113 trial(s)
s = 819.000: 100 trial(s)
s = 820.000: 98 trial(s)
s = 821.000: 111 trial(s)
s = 822.000: 104 trial(s)
s = 823.000: 96 trial(s)
s = 824.000: 101 trial(s)
s = 825.000: 98 trial(s)
s = 826.000: 79 trial(s)
s = 827.000: 96 trial(s)
s = 828.000: 88 trial(s)
s = 829.000: 100 trial(s)
s = 830.000: 95 trial(s)
s = 831.000: 89 trial(s)
s = 832.000: 87 trial(s)
s = 833.000: 95 trial(s)
s = 834.000: 85 trial(s)
s = 835.000: 81 trial(s)
s = 836.000: 84 trial(s)
s = 837.000: 79 trial(s)
s = 838.000: 84 trial(s)
s = 839.000: 67 trial(s)
s = 840.000: 75 trial(s)
s = 841.000: 69 trial(s)
s = 842.000: 66 trial(s)
s = 843.000: 73 trial(s)
s = 844.000: 74 trial(s)
s = 845.000: 62 trial(s)
s = 846.000: 69 trial(s)
s = 847.000: 70 trial(s)
s = 848.000: 73 trial(s)
s = 849.000: 67 trial(s)
s = 850.000: 63 trial(s)
s = 851.000: 52 trial(s)
s = 852.000: 62 trial(s)
s = 853.000: 65 trial(s)
s = 854.000: 71 trial(s)
s = 855.000: 49 trial(s)
s = 856.000: 56 trial(s)
s = 857.000: 48 trial(s)
s = 858.000: 50 trial(s)
s = 859.000: 50 trial(s)
s = 860.000: 44 trial(s)
s = 861.000: 57 trial(s)
s = 862.000: 47 trial(s)
s = 863.000: 61 trial(s)
s = 864.000: 46 trial(s)
s = 865.000: 62 trial(s)
s = 866.000: 56 trial(s)
s = 867.000: 55 trial(s)
s = 868.000: 50 trial(s)
s = 869.000: 43 trial(s)
s = 870.000: 44 trial(s)
s = 871.000: 35 trial(s)
s = 872.000: 41 trial(s)
s = 873.000: 32 trial(s)
s = 874.000: 37 trial(s)
s = 875.000: 43 trial(s)
s = 876.000: 33 trial(s)
s = 877.000: 30 trial(s)
s = 878.000: 39 trial(s)
s = 879.000: 32 trial(s)
s = 880.000: 39 trial(s)
s = 881.000: 27 trial(s)
s = 882.000: 34 trial(s)
s = 883.000: 39 trial(s)
s = 884.000: 26 trial(s)
s = 885.000: 25 trial(s)
s = 886.000: 23 trial(s)
s = 887.000: 29 trial(s)
s = 888.000: 27 trial(s)
s = 889.000: 26 trial(s)
s = 890.000: 30 trial(s)
s = 891.000: 39 trial(s)
s = 892.000: 34 trial(s)
s = 893.000: 24 trial(s)
s = 894.000: 26 trial(s)
s = 895.000: 19 trial(s)
s = 896.000: 28 trial(s)
s = 897.000: 31 trial(s)
s = 898.000: 27 trial(s)
s = 899.000: 26 trial(s)
s = 900.000: 27 trial(s)
s = 901.000: 25 trial(s)
s = 902.000: 19 trial(s)
s = 903.000: 16 trial(s)
s = 904.000: 23 trial(s)
s = 905.000: 13 trial(s)
s = 906.000: 20 trial(s)
s = 907.000: 23 trial(s)
s = 908.000: 23 trial(s)
s = 909.000: 22 trial(s)
s = 910.000: 12 trial(s)
s = 911.000: 19 trial(s)
s = 912.000: 18 trial(s)
s = 913.000: 13 trial(s)
s = 914.000: 20 trial(s)
s = 915.000: 17 trial(s)
s = 916.000: 11 trial(s)
s = 917.000: 20 trial(s)
s = 918.000: 18 trial(s)
s = 919.000: 12 trial(s)
s = 920.000: 9 trial(s)
s = 921.000: 17 trial(s)
s = 922.000: 16 trial(s)
s = 923.000: 12 trial(s)
s = 924.000: 11 trial(s)
s = 925.000: 16 trial(s)
s = 926.000: 18 trial(s)
s = 927.000: 13 trial(s)
s = 928.000: 10 trial(s)
s = 929.000: 13 trial(s)
s = 930.000: 10 trial(s)
s = 931.000: 14 trial(s)
s = 932.000: 11 trial(s)
s = 933.000: 8 trial(s)
s = 934.000: 8 trial(s)
s = 935.000: 10 trial(s)
s = 936.000: 9 trial(s)
s = 937.000: 18 trial(s)
s = 938.000: 13 trial(s)
s = 939.000: 4 trial(s)
s = 940.000: 7 trial(s)
s = 941.000: 7 trial(s)
s = 942.000: 8 trial(s)
s = 943.000: 4 trial(s)
s = 944.000: 8 trial(s)
s = 945.000: 9 trial(s)
s = 946.000: 7 trial(s)
s = 947.000: 15 trial(s)
s = 948.000: 10 trial(s)
s = 949.000: 10 trial(s)
s = 950.000: 8 trial(s)
s = 951.000: 15 trial(s)
s = 952.000: 6 trial(s)
s = 953.000: 5 trial(s)
s = 954.000: 6 trial(s)
s = 955.000: 9 trial(s)
s = 956.000: 11 trial(s)
s = 957.000: 5 trial(s)
s = 958.000: 6 trial(s)
s = 959.000: 3 trial(s)
s = 960.000: 9 trial(s)
s = 961.000: 11 trial(s)
s = 962.000: 5 trial(s)
s = 963.000: 5 trial(s)
s = 964.000: 3 trial(s)
s = 965.000: 2 trial(s)
s = 966.000: 7 trial(s)
s = 967.000: 4 trial(s)
s = 968.000: 5 trial(s)
s = 969.000: 2 trial(s)
s = 970.000: 7 trial(s)
s = 971.000: 1 trial(s)
s = 972.000: 5 trial(s)
s = 973.000: 6 trial(s)
s = 974.000: 4 trial(s)
s = 975.000: 4 trial(s)
s = 976.000: 3 trial(s)
s = 977.000: 3 trial(s)
s = 978.000: 2 trial(s)
s = 979.000: 5 trial(s)
s = 980.000: 4 trial(s)
s = 981.000: 5 trial(s)
s = 982.000: 5 trial(s)
s = 983.000: 10 trial(s)
s = 984.000: 4 trial(s)
s = 985.000: 8 trial(s)
s = 986.000: 2 trial(s)
s = 987.000: 5 trial(s)
s = 988.000: 4 trial(s)
s = 989.000: 1 trial(s)
s = 990.000: 7 trial(s)
s = 991.000: 2 trial(s)
s = 992.000: 4 trial(s)
s = 993.000: 1 trial(s)
s = 994.000: 3 trial(s)
s = 995.000: 4 trial(s)
s = 996.000: 5 trial(s)
s = 997.000: 1 trial(s)
s = 998.000: 3 trial(s)
s = 999.000: 9 trial(s)
s = 1000.000: 1 trial(s)
s = 1001.000: 4 trial(s)
s = 1003.000: 2 trial(s)
s = 1004.000: 1 trial(s)
s = 1006.000: 3 trial(s)
s = 1007.000: 3 trial(s)
s = 1008.000: 1 trial(s)
s = 1009.000: 4 trial(s)
s = 1010.000: 3 trial(s)
s = 1011.000: 3 trial(s)
s = 1012.000: 3 trial(s)
s = 1013.000: 2 trial(s)
s = 1014.000: 2 trial(s)
s = 1015.000: 3 trial(s)
s = 1016.000: 1 trial(s)
s = 1019.000: 1 trial(s)
s = 1020.000: 2 trial(s)
s = 1021.000: 1 trial(s)
s = 1023.000: 2 trial(s)
s = 1024.000: 3 trial(s)
s = 1025.000: 2 trial(s)
s = 1026.000: 2 trial(s)
s = 1027.000: 1 trial(s)
s = 1028.000: 1 trial(s)
s = 1029.000: 1 trial(s)
s = 1030.000: 2 trial(s)
s = 1032.000: 2 trial(s)
s = 1033.000: 1 trial(s)
s = 1034.000: 2 trial(s)
s = 1036.000: 1 trial(s)
s = 1037.000: 2 trial(s)
s = 1039.000: 2 trial(s)
s = 1042.000: 1 trial(s)
s = 1044.000: 4 trial(s)
s = 1045.000: 2 trial(s)
s = 1046.000: 2 trial(s)
s = 1047.000: 3 trial(s)
s = 1052.000: 1 trial(s)
s = 1054.000: 1 trial(s)
s = 1056.000: 1 trial(s)
s = 1057.000: 1 trial(s)
s = 1065.000: 1 trial(s)
s = 1066.000: 1 trial(s)
s = 1069.000: 1 trial(s)
s = 1070.000: 1 trial(s)
s = 1071.000: 1 trial(s)
s = 1073.000: 1 trial(s)
s = 1077.000: 1 trial(s)
s = 1084.000: 1 trial(s)
s = 1085.000: 1 trial(s)
s = 1091.000: 1 trial(s)
s = 1093.000: 1 trial(s)
s = 1104.000: 1 trial(s)
s = 1110.000: 1 trial(s)
s = 1112.000: 1 trial(s)
s = 1115.000: 1 trial(s)
s = 1119.000: 1 trial(s)
s = 1121.000: 1 trial(s)
s = 1145.000: 1 trial(s)
s = 1208.000: 1 trial(s)
P (costs) = 996917 / 1000000 = 0.996917
Cost groups plot saved at plot.svg

[Comparing Haida with Proto-Athabaskan-Eyak, Tlingit]
Positive pair 0: 7 bite: qʼu - qʰaː
Positive pair 1: 10 bone: skʰuci - sʼaːq
Positive pair 2: 30 fly v.: xit - kʼVtʼ
Positive pair 3: 85 that: huː - ʔVw
N = 4 (number of positive pairs in the original list)
S = 155.000000 (cost of positive pairs in the original list)

k = 0:	2 trial(s)
k = 1:	38 trial(s)
k = 2:	309 trial(s)
k = 3:	1575 trial(s)
k = 4:	5454 trial(s)
k = 5:	14891 trial(s)
k = 6:	32528 trial(s)
k = 7:	58686 trial(s)
k = 8:	89751 trial(s)
k = 9:	119025 trial(s)
k = 10:	136359 trial(s)
k = 11:	138069 trial(s)
k = 12:	124829 trial(s)
k = 13:	100421 trial(s)
k = 14:	72493 trial(s)
k = 15:	47450 trial(s)
k = 16:	28687 trial(s)
k = 17:	15544 trial(s)
k = 18:	7731 trial(s)
k = 19:	3651 trial(s)
k = 20:	1590 trial(s)
k = 21:	616 trial(s)
k = 22:	204 trial(s)
k = 23:	61 trial(s)
k = 24:	32 trial(s)
k = 25:	3 trial(s)
k = 29:	1 trial(s)
P (counts) = 998076 / 1000000 = 0.998076

s = 0.000: 2 trial(s)
s = 22.000: 2 trial(s)
s = 29.000: 2 trial(s)
s = 30.000: 1 trial(s)
s = 32.000: 2 trial(s)
s = 34.000: 4 trial(s)
s = 39.000: 3 trial(s)
s = 40.000: 1 trial(s)
s = 41.000: 2 trial(s)
s = 43.000: 6 trial(s)
s = 51.000: 2 trial(s)
s = 53.000: 7 trial(s)
s = 55.000: 2 trial(s)
s = 56.000: 1 trial(s)
s = 57.000: 5 trial(s)
s = 58.000: 1 trial(s)
s = 59.000: 3 trial(s)
s = 61.000: 3 trial(s)
s = 62.000: 4 trial(s)
s = 63.000: 7 trial(s)
s = 64.000: 6 trial(s)
s = 65.000: 5 trial(s)
s = 66.000: 4 trial(s)
s = 68.000: 2 trial(s)
s = 69.000: 5 trial(s)
s = 70.000: 4 trial(s)
s = 71.000: 4 trial(s)
s = 72.000: 4 trial(s)
s = 73.000: 4 trial(s)
s = 74.000: 4 trial(s)
s = 75.000: 9 trial(s)
s = 76.000: 10 trial(s)
s = 77.000: 11 trial(s)
s = 78.000: 5 trial(s)
s = 79.000: 11 trial(s)
s = 80.000: 6 trial(s)
s = 81.000: 4 trial(s)
s = 82.000: 9 trial(s)
s = 83.000: 8 trial(s)
s = 84.000: 9 trial(s)
s = 85.000: 9 trial(s)
s = 86.000: 11 trial(s)
s = 87.000: 12 trial(s)
s = 88.000: 11 trial(s)
s = 89.000: 7 trial(s)
s = 90.000: 11 trial(s)
s = 91.000: 7 trial(s)
s = 92.000: 13 trial(s)
s = 93.000: 10 trial(s)
s = 94.000: 15 trial(s)
s = 95.000: 11 trial(s)
s = 96.000: 16 trial(s)
s = 97.000: 15 trial(s)
s = 98.000: 18 trial(s)
s = 99.000: 15 trial(s)
s = 100.000: 21 trial(s)
s = 101.000: 17 trial(s)
s = 102.000: 19 trial(s)
s = 103.000: 23 trial(s)
s = 104.000: 23 trial(s)
s = 105.000: 15 trial(s)
s = 106.000: 23 trial(s)
s = 107.000: 20 trial(s)
s = 108.000: 21 trial(s)
s = 109.000: 27 trial(s)
s = 110.000: 24 trial(s)
s = 111.000: 19 trial(s)
s = 112.000: 26 trial(s)
s = 113.000: 26 trial(s)
s = 114.000: 29 trial(s)
s = 115.000: 30 trial(s)
s = 116.000: 32 trial(s)
s = 117.000: 32 trial(s)
s = 118.000: 29 trial(s)
s = 119.000: 32 trial(s)
s = 120.000: 32 trial(s)
s = 121.000: 37 trial(s)
s = 122.000: 41 trial(s)
s = 123.000: 31 trial(s)
s = 124.000: 38 trial(s)
s = 125.000: 28 trial(s)
s = 126.000: 28 trial(s)
s = 127.000: 45 trial(s)
s = 128.000: 46 trial(s)
s = 129.000: 50 trial(s)
s = 130.000: 46 trial(s)
s = 131.000: 49 trial(s)
s = 132.000: 49 trial(s)
s = 133.000: 57 trial(s)
s = 134.000: 44 trial(s)
s = 135.000: 39 trial(s)
s = 136.000: 47 trial(s)
s = 137.000: 39 trial(s)
s = 138.000: 54 trial(s)
s = 139.000: 65 trial(s)
s = 140.000: 57 trial(s)
s = 141.000: 68 trial(s)
s = 142.000: 59 trial(s)
s = 143.000: 54 trial(s)
s = 144.000: 64 trial(s)
s = 145.000: 73 trial(s)
s = 146.000: 82 trial(s)
s = 147.000: 74 trial(s)
s = 148.000: 84 trial(s)
s = 149.000: 85 trial(s)
s = 150.000: 82 trial(s)
s = 151.000: 70 trial(s)
s = 152.000: 100 trial(s)
s = 153.000: 74 trial(s)
s = 154.000: 109 trial(s)
s = 155.000: 96 trial(s)
s = 156.000: 95 trial(s)
s = 157.000: 95 trial(s)
s = 158.000: 109 trial(s)
s = 159.000: 126 trial(s)
s = 160.000: 95 trial(s)
s = 161.000: 96 trial(s)
s = 162.000: 124 trial(s)
s = 163.000: 116 trial(s)
s = 164.000: 125 trial(s)
s = 165.000: 135 trial(s)
s = 166.000: 120 trial(s)
s = 167.000: 130 trial(s)
s = 168.000: 126 trial(s)
s = 169.000: 126 trial(s)
s = 170.000: 147 trial(s)
s = 171.000: 136 trial(s)
s = 172.000: 157 trial(s)
s = 173.000: 156 trial(s)
s = 174.000: 141 trial(s)
s = 175.000: 156 trial(s)
s = 176.000: 140 trial(s)
s = 177.000: 144 trial(s)
s = 178.000: 155 trial(s)
s = 179.000: 163 trial(s)
s = 180.000: 164 trial(s)
s = 181.000: 163 trial(s)
s = 182.000: 169 trial(s)
s = 183.000: 175 trial(s)
s = 184.000: 186 trial(s)
s = 185.000: 192 trial(s)
s = 186.000: 196 trial(s)
s = 187.000: 211 trial(s)
s = 188.000: 217 trial(s)
s = 189.000: 192 trial(s)
s = 190.000: 221 trial(s)
s = 191.000: 219 trial(s)
s = 192.000: 219 trial(s)
s = 193.000: 222 trial(s)
s = 194.000: 227 trial(s)
s = 195.000: 255 trial(s)
s = 196.000: 249 trial(s)
s = 197.000: 270 trial(s)
s = 198.000: 267 trial(s)
s = 199.000: 248 trial(s)
s = 200.000: 227 trial(s)
s = 201.000: 268 trial(s)
s = 202.000: 252 trial(s)
s = 203.000: 263 trial(s)
s = 204.000: 297 trial(s)
s = 205.000: 299 trial(s)
s = 206.000: 333 trial(s)
s = 207.000: 334 trial(s)
s = 208.000: 282 trial(s)
s = 209.000: 321 trial(s)
s = 210.000: 317 trial(s)
s = 211.000: 356 trial(s)
s = 212.000: 337 trial(s)
s = 213.000: 342 trial(s)
s = 214.000: 380 trial(s)
s = 215.000: 369 trial(s)
s = 216.000: 337 trial(s)
s = 217.000: 353 trial(s)
s = 218.000: 382 trial(s)
s = 219.000: 373 trial(s)
s = 220.000: 392 trial(s)
s = 221.000: 417 trial(s)
s = 222.000: 410 trial(s)
s = 223.000: 407 trial(s)
s = 224.000: 442 trial(s)
s = 225.000: 434 trial(s)
s = 226.000: 461 trial(s)
s = 227.000: 459 trial(s)
s = 228.000: 442 trial(s)
s = 229.000: 461 trial(s)
s = 230.000: 490 trial(s)
s = 231.000: 461 trial(s)
s = 232.000: 496 trial(s)
s = 233.000: 512 trial(s)
s = 234.000: 509 trial(s)
s = 235.000: 532 trial(s)
s = 236.000: 567 trial(s)
s = 237.000: 537 trial(s)
s = 238.000: 552 trial(s)
s = 239.000: 551 trial(s)
s = 240.000: 555 trial(s)
s = 241.000: 605 trial(s)
s = 242.000: 590 trial(s)
s = 243.000: 619 trial(s)
s = 244.000: 572 trial(s)
s = 245.000: 622 trial(s)
s = 246.000: 652 trial(s)
s = 247.000: 635 trial(s)
s = 248.000: 627 trial(s)
s = 249.000: 648 trial(s)
s = 250.000: 630 trial(s)
s = 251.000: 698 trial(s)
s = 252.000: 674 trial(s)
s = 253.000: 712 trial(s)
s = 254.000: 724 trial(s)
s = 255.000: 712 trial(s)
s = 256.000: 696 trial(s)
s = 257.000: 733 trial(s)
s = 258.000: 735 trial(s)
s = 259.000: 738 trial(s)
s = 260.000: 747 trial(s)
s = 261.000: 795 trial(s)
s = 262.000: 777 trial(s)
s = 263.000: 787 trial(s)
s = 264.000: 778 trial(s)
s = 265.000: 812 trial(s)
s = 266.000: 798 trial(s)
s = 267.000: 803 trial(s)
s = 268.000: 877 trial(s)
s = 269.000: 863 trial(s)
s = 270.000: 919 trial(s)
s = 271.000: 894 trial(s)
s = 272.000: 903 trial(s)
s = 273.000: 943 trial(s)
s = 274.000: 910 trial(s)
s = 275.000: 937 trial(s)
s = 276.000: 969 trial(s)
s = 277.000: 991 trial(s)
s = 278.000: 1002 trial(s)
s = 279.000: 931 trial(s)
s = 280.000: 1014 trial(s)
s = 281.000: 1008 trial(s)
s = 282.000: 1089 trial(s)
s = 283.000: 1063 trial(s)
s = 284.000: 1023 trial(s)
s = 285.000: 1065 trial(s)
s = 286.000: 1134 trial(s)
s = 287.000: 1070 trial(s)
s = 288.000: 1121 trial(s)
s = 289.000: 1078 trial(s)
s = 290.000: 1146 trial(s)
s = 291.000: 1142 trial(s)
s = 292.000: 1126 trial(s)
s = 293.000: 1198 trial(s)
s = 294.000: 1251 trial(s)
s = 295.000: 1182 trial(s)
s = 296.000: 1246 trial(s)
s = 297.000: 1217 trial(s)
s = 298.000: 1204 trial(s)
s = 299.000: 1184 trial(s)
s = 300.000: 1280 trial(s)
s = 301.000: 1328 trial(s)
s = 302.000: 1310 trial(s)
s = 303.000: 1331 trial(s)
s = 304.000: 1354 trial(s)
s = 305.000: 1386 trial(s)
s = 306.000: 1405 trial(s)
s = 307.000: 1335 trial(s)
s = 308.000: 1390 trial(s)
s = 309.000: 1423 trial(s)
s = 310.000: 1449 trial(s)
s = 311.000: 1435 trial(s)
s = 312.000: 1493 trial(s)
s = 313.000: 1421 trial(s)
s = 314.000: 1420 trial(s)
s = 315.000: 1461 trial(s)
s = 316.000: 1549 trial(s)
s = 317.000: 1567 trial(s)
s = 318.000: 1460 trial(s)
s = 319.000: 1584 trial(s)
s = 320.000: 1558 trial(s)
s = 321.000: 1656 trial(s)
s = 322.000: 1594 trial(s)
s = 323.000: 1616 trial(s)
s = 324.000: 1664 trial(s)
s = 325.000: 1584 trial(s)
s = 326.000: 1634 trial(s)
s = 327.000: 1635 trial(s)
s = 328.000: 1650 trial(s)
s = 329.000: 1694 trial(s)
s = 330.000: 1690 trial(s)
s = 331.000: 1789 trial(s)
s = 332.000: 1724 trial(s)
s = 333.000: 1821 trial(s)
s = 334.000: 1789 trial(s)
s = 335.000: 1804 trial(s)
s = 336.000: 1773 trial(s)
s = 337.000: 1816 trial(s)
s = 338.000: 1832 trial(s)
s = 339.000: 1861 trial(s)
s = 340.000: 1814 trial(s)
s = 341.000: 1964 trial(s)
s = 342.000: 1864 trial(s)
s = 343.000: 1927 trial(s)
s = 344.000: 2012 trial(s)
s = 345.000: 1925 trial(s)
s = 346.000: 1825 trial(s)
s = 347.000: 1983 trial(s)
s = 348.000: 1967 trial(s)
s = 349.000: 2083 trial(s)
s = 350.000: 1932 trial(s)
s = 351.000: 1972 trial(s)
s = 352.000: 2048 trial(s)
s = 353.000: 2066 trial(s)
s = 354.000: 2025 trial(s)
s = 355.000: 2141 trial(s)
s = 356.000: 2139 trial(s)
s = 357.000: 2149 trial(s)
s = 358.000: 2117 trial(s)
s = 359.000: 2078 trial(s)
s = 360.000: 2132 trial(s)
s = 361.000: 2174 trial(s)
s = 362.000: 2168 trial(s)
s = 363.000: 2164 trial(s)
s = 364.000: 2285 trial(s)
s = 365.000: 2228 trial(s)
s = 366.000: 2289 trial(s)
s = 367.000: 2241 trial(s)
s = 368.000: 2296 trial(s)
s = 369.000: 2188 trial(s)
s = 370.000: 2271 trial(s)
s = 371.000: 2264 trial(s)
s = 372.000: 2304 trial(s)
s = 373.000: 2357 trial(s)
s = 374.000: 2345 trial(s)
s = 375.000: 2366 trial(s)
s = 376.000: 2346 trial(s)
s = 377.000: 2386 trial(s)
s = 378.000: 2471 trial(s)
s = 379.000: 2407 trial(s)
s = 380.000: 2468 trial(s)
s = 381.000: 2411 trial(s)
s = 382.000: 2492 trial(s)
s = 383.000: 2385 trial(s)
s = 384.000: 2553 trial(s)
s = 385.000: 2552 trial(s)
s = 386.000: 2563 trial(s)
s = 387.000: 2482 trial(s)
s = 388.000: 2537 trial(s)
s = 389.000: 2537 trial(s)
s = 390.000: 2550 trial(s)
s = 391.000: 2590 trial(s)
s = 392.000: 2558 trial(s)
s = 393.000: 2629 trial(s)
s = 394.000: 2561 trial(s)
s = 395.000: 2623 trial(s)
s = 396.000: 2592 trial(s)
s = 397.000: 2650 trial(s)
s = 398.000: 2664 trial(s)
s = 399.000: 2653 trial(s)
s = 400.000: 2615 trial(s)
s = 401.000: 2630 trial(s)
s = 402.000: 2579 trial(s)
s = 403.000: 2776 trial(s)
s = 404.000: 2718 trial(s)
s = 405.000: 2778 trial(s)
s = 406.000: 2689 trial(s)
s = 407.000: 2810 trial(s)
s = 408.000: 2822 trial(s)
s = 409.000: 2754 trial(s)
s = 410.000: 2858 trial(s)
s = 411.000: 2847 trial(s)
s = 412.000: 2800 trial(s)
s = 413.000: 2744 trial(s)
s = 414.000: 2785 trial(s)
s = 415.000: 2862 trial(s)
s = 416.000: 2779 trial(s)
s = 417.000: 2788 trial(s)
s = 418.000: 2824 trial(s)
s = 419.000: 2834 trial(s)
s = 420.000: 2861 trial(s)
s = 421.000: 2811 trial(s)
s = 422.000: 2824 trial(s)
s = 423.000: 2761 trial(s)
s = 424.000: 2882 trial(s)
s = 425.000: 2878 trial(s)
s = 426.000: 2924 trial(s)
s = 427.000: 2976 trial(s)
s = 428.000: 2928 trial(s)
s = 429.000: 2899 trial(s)
s = 430.000: 2916 trial(s)
s = 431.000: 2919 trial(s)
s = 432.000: 2917 trial(s)
s = 433.000: 2881 trial(s)
s = 434.000: 2938 trial(s)
s = 435.000: 2874 trial(s)
s = 436.000: 2950 trial(s)
s = 437.000: 2959 trial(s)
s = 438.000: 2895 trial(s)
s = 439.000: 2961 trial(s)
s = 440.000: 2905 trial(s)
s = 441.000: 2995 trial(s)
s = 442.000: 3017 trial(s)
s = 443.000: 2927 trial(s)
s = 444.000: 2871 trial(s)
s = 445.000: 2989 trial(s)
s = 446.000: 2969 trial(s)
s = 447.000: 2924 trial(s)
s = 448.000: 2944 trial(s)
s = 449.000: 2944 trial(s)
s = 450.000: 2959 trial(s)
s = 451.000: 2979 trial(s)
s = 452.000: 3013 trial(s)
s = 453.000: 2974 trial(s)
s = 454.000: 2950 trial(s)
s = 455.000: 3040 trial(s)
s = 456.000: 3016 trial(s)
s = 457.000: 3057 trial(s)
s = 458.000: 3037 trial(s)
s = 459.000: 2959 trial(s)
s = 460.000: 2868 trial(s)
s = 461.000: 3009 trial(s)
s = 462.000: 2857 trial(s)
s = 463.000: 3000 trial(s)
s = 464.000: 3120 trial(s)
s = 465.000: 2973 trial(s)
s = 466.000: 2982 trial(s)
s = 467.000: 3074 trial(s)
s = 468.000: 2988 trial(s)
s = 469.000: 3053 trial(s)
s = 470.000: 2965 trial(s)
s = 471.000: 3028 trial(s)
s = 472.000: 3039 trial(s)
s = 473.000: 3050 trial(s)
s = 474.000: 3021 trial(s)
s = 475.000: 2985 trial(s)
s = 476.000: 2947 trial(s)
s = 477.000: 3034 trial(s)
s = 478.000: 3058 trial(s)
s = 479.000: 3053 trial(s)
s = 480.000: 2909 trial(s)
s = 481.000: 2854 trial(s)
s = 482.000: 3003 trial(s)
s = 483.000: 2974 trial(s)
s = 484.000: 2933 trial(s)
s = 485.000: 2995 trial(s)
s = 486.000: 2960 trial(s)
s = 487.000: 3015 trial(s)
s = 488.000: 2970 trial(s)
s = 489.000: 2952 trial(s)
s = 490.000: 3003 trial(s)
s = 491.000: 2963 trial(s)
s = 492.000: 2965 trial(s)
s = 493.000: 2906 trial(s)
s = 494.000: 2890 trial(s)
s = 495.000: 2893 trial(s)
s = 496.000: 2901 trial(s)
s = 497.000: 3041 trial(s)
s = 498.000: 2906 trial(s)
s = 499.000: 2839 trial(s)
s = 500.000: 2903 trial(s)
s = 501.000: 2928 trial(s)
s = 502.000: 2855 trial(s)
s = 503.000: 2843 trial(s)
s = 504.000: 2909 trial(s)
s = 505.000: 2889 trial(s)
s = 506.000: 2877 trial(s)
s = 507.000: 2851 trial(s)
s = 508.000: 2781 trial(s)
s = 509.000: 2873 trial(s)
s = 510.000: 2879 trial(s)
s = 511.000: 2900 trial(s)
s = 512.000: 2887 trial(s)
s = 513.000: 2848 trial(s)
s = 514.000: 2819 trial(s)
s = 515.000: 2803 trial(s)
s = 516.000: 2758 trial(s)
s = 517.000: 2874 trial(s)
s = 518.000: 2779 trial(s)
s = 519.000: 2820 trial(s)
s = 520.000: 2717 trial(s)
s = 521.000: 2776 trial(s)
s = 522.000: 2704 trial(s)
s = 523.000: 2768 trial(s)
s = 524.000: 2662 trial(s)
s = 525.000: 2730 trial(s)
s = 526.000: 2743 trial(s)
s = 527.000: 2757 trial(s)
s = 528.000: 2690 trial(s)
s = 529.000: 2704 trial(s)
s = 530.000: 2711 trial(s)
s = 531.000: 2708 trial(s)
s = 532.000: 2672 trial(s)
s = 533.000: 2532 trial(s)
s = 534.000: 2650 trial(s)
s = 535.000: 2642 trial(s)
s = 536.000: 2638 trial(s)
s = 537.000: 2610 trial(s)
s = 538.000: 2666 trial(s)
s = 539.000: 2549 trial(s)
s = 540.000: 2547 trial(s)
s = 541.000: 2488 trial(s)
s = 542.000: 2505 trial(s)
s = 543.000: 2503 trial(s)
s = 544.000: 2552 trial(s)
s = 545.000: 2510 trial(s)
s = 546.000: 2549 trial(s)
s = 547.000: 2601 trial(s)
s = 548.000: 2457 trial(s)
s = 549.000: 2537 trial(s)
s = 550.000: 2441 trial(s)
s = 551.000: 2493 trial(s)
s = 552.000: 2456 trial(s)
s = 553.000: 2467 trial(s)
s = 554.000: 2404 trial(s)
s = 555.000: 2385 trial(s)
s = 556.000: 2476 trial(s)
s = 557.000: 2476 trial(s)
s = 558.000: 2470 trial(s)
s = 559.000: 2367 trial(s)
s = 560.000: 2403 trial(s)
s = 561.000: 2332 trial(s)
s = 562.000: 2323 trial(s)
s = 563.000: 2255 trial(s)
s = 564.000: 2349 trial(s)
s = 565.000: 2293 trial(s)
s = 566.000: 2209 trial(s)
s = 567.000: 2311 trial(s)
s = 568.000: 2277 trial(s)
s = 569.000: 2298 trial(s)
s = 570.000: 2249 trial(s)
s = 571.000: 2163 trial(s)
s = 572.000: 2275 trial(s)
s = 573.000: 2263 trial(s)
s = 574.000: 2263 trial(s)
s = 575.000: 2165 trial(s)
s = 576.000: 2191 trial(s)
s = 577.000: 2154 trial(s)
s = 578.000: 2086 trial(s)
s = 579.000: 2101 trial(s)
s = 580.000: 2219 trial(s)
s = 581.000: 2133 trial(s)
s = 582.000: 2070 trial(s)
s = 583.000: 1983 trial(s)
s = 584.000: 2077 trial(s)
s = 585.000: 2013 trial(s)
s = 586.000: 2003 trial(s)
s = 587.000: 1991 trial(s)
s = 588.000: 2022 trial(s)
s = 589.000: 1949 trial(s)
s = 590.000: 2067 trial(s)
s = 591.000: 2016 trial(s)
s = 592.000: 1934 trial(s)
s = 593.000: 1934 trial(s)
s = 594.000: 1960 trial(s)
s = 595.000: 1928 trial(s)
s = 596.000: 1953 trial(s)
s = 597.000: 1903 trial(s)
s = 598.000: 1864 trial(s)
s = 599.000: 1886 trial(s)
s = 600.000: 1874 trial(s)
s = 601.000: 1781 trial(s)
s = 602.000: 1928 trial(s)
s = 603.000: 1814 trial(s)
s = 604.000: 1711 trial(s)
s = 605.000: 1810 trial(s)
s = 606.000: 1820 trial(s)
s = 607.000: 1820 trial(s)
s = 608.000: 1791 trial(s)
s = 609.000: 1687 trial(s)
s = 610.000: 1738 trial(s)
s = 611.000: 1759 trial(s)
s = 612.000: 1661 trial(s)
s = 613.000: 1742 trial(s)
s = 614.000: 1686 trial(s)
s = 615.000: 1675 trial(s)
s = 616.000: 1681 trial(s)
s = 617.000: 1706 trial(s)
s = 618.000: 1598 trial(s)
s = 619.000: 1684 trial(s)
s = 620.000: 1598 trial(s)
s = 621.000: 1643 trial(s)
s = 622.000: 1616 trial(s)
s = 623.000: 1585 trial(s)
s = 624.000: 1608 trial(s)
s = 625.000: 1540 trial(s)
s = 626.000: 1503 trial(s)
s = 627.000: 1492 trial(s)
s = 628.000: 1556 trial(s)
s = 629.000: 1530 trial(s)
s = 630.000: 1477 trial(s)
s = 631.000: 1500 trial(s)
s = 632.000: 1484 trial(s)
s = 633.000: 1426 trial(s)
s = 634.000: 1474 trial(s)
s = 635.000: 1443 trial(s)
s = 636.000: 1432 trial(s)
s = 637.000: 1391 trial(s)
s = 638.000: 1405 trial(s)
s = 639.000: 1352 trial(s)
s = 640.000: 1415 trial(s)
s = 641.000: 1349 trial(s)
s = 642.000: 1293 trial(s)
s = 643.000: 1342 trial(s)
s = 644.000: 1346 trial(s)
s = 645.000: 1249 trial(s)
s = 646.000: 1341 trial(s)
s = 647.000: 1259 trial(s)
s = 648.000: 1274 trial(s)
s = 649.000: 1266 trial(s)
s = 650.000: 1213 trial(s)
s = 651.000: 1244 trial(s)
s = 652.000: 1264 trial(s)
s = 653.000: 1198 trial(s)
s = 654.000: 1216 trial(s)
s = 655.000: 1212 trial(s)
s = 656.000: 1122 trial(s)
s = 657.000: 1118 trial(s)
s = 658.000: 1149 trial(s)
s = 659.000: 1118 trial(s)
s = 660.000: 1161 trial(s)
s = 661.000: 1169 trial(s)
s = 662.000: 1110 trial(s)
s = 663.000: 1115 trial(s)
s = 664.000: 1054 trial(s)
s = 665.000: 1079 trial(s)
s = 666.000: 1055 trial(s)
s = 667.000: 1062 trial(s)
s = 668.000: 1039 trial(s)
s = 669.000: 1049 trial(s)
s = 670.000: 1066 trial(s)
s = 671.000: 1050 trial(s)
s = 672.000: 1003 trial(s)
s = 673.000: 995 trial(s)
s = 674.000: 962 trial(s)
s = 675.000: 982 trial(s)
s = 676.000: 954 trial(s)
s = 677.000: 977 trial(s)
s = 678.000: 968 trial(s)
s = 679.000: 958 trial(s)
s = 680.000: 993 trial(s)
s = 681.000: 915 trial(s)
s = 682.000: 878 trial(s)
s = 683.000: 939 trial(s)
s = 684.000: 895 trial(s)
s = 685.000: 901 trial(s)
s = 686.000: 922 trial(s)
s = 687.000: 839 trial(s)
s = 688.000: 871 trial(s)
s = 689.000: 844 trial(s)
s = 690.000: 854 trial(s)
s = 691.000: 807 trial(s)
s = 692.000: 817 trial(s)
s = 693.000: 808 trial(s)
s = 694.000: 805 trial(s)
s = 695.000: 822 trial(s)
s = 696.000: 846 trial(s)
s = 697.000: 808 trial(s)
s = 698.000: 813 trial(s)
s = 699.000: 762 trial(s)
s = 700.000: 759 trial(s)
s = 701.000: 742 trial(s)
s = 702.000: 742 trial(s)
s = 703.000: 737 trial(s)
s = 704.000: 713 trial(s)
s = 705.000: 738 trial(s)
s = 706.000: 703 trial(s)
s = 707.000: 697 trial(s)
s = 708.000: 650 trial(s)
s = 709.000: 666 trial(s)
s = 710.000: 723 trial(s)
s = 711.000: 694 trial(s)
s = 712.000: 656 trial(s)
s = 713.000: 672 trial(s)
s = 714.000: 692 trial(s)
s = 715.000: 677 trial(s)
s = 716.000: 617 trial(s)
s = 717.000: 635 trial(s)
s = 718.000: 635 trial(s)
s = 719.000: 610 trial(s)
s = 720.000: 607 trial(s)
s = 721.000: 596 trial(s)
s = 722.000: 641 trial(s)
s = 723.000: 572 trial(s)
s = 724.000: 602 trial(s)
s = 725.000: 557 trial(s)
s = 726.000: 532 trial(s)
s = 727.000: 549 trial(s)
s = 728.000: 511 trial(s)
s = 729.000: 508 trial(s)
s = 730.000: 538 trial(s)
s = 731.000: 539 trial(s)
s = 732.000: 496 trial(s)
s = 733.000: 521 trial(s)
s = 734.000: 502 trial(s)
s = 735.000: 502 trial(s)
s = 736.000: 503 trial(s)
s = 737.000: 497 trial(s)
s = 738.000: 506 trial(s)
s = 739.000: 491 trial(s)
s = 740.000: 452 trial(s)
s = 741.000: 467 trial(s)
s = 742.000: 461 trial(s)
s = 743.000: 474 trial(s)
s = 744.000: 415 trial(s)
s = 745.000: 407 trial(s)
s = 746.000: 409 trial(s)
s = 747.000: 426 trial(s)
s = 748.000: 410 trial(s)
s = 749.000: 407 trial(s)
s = 750.000: 416 trial(s)
s = 751.000: 401 trial(s)
s = 752.000: 411 trial(s)
s = 753.000: 407 trial(s)
s = 754.000: 370 trial(s)
s = 755.000: 391 trial(s)
s = 756.000: 414 trial(s)
s = 757.000: 388 trial(s)
s = 758.000: 359 trial(s)
s = 759.000: 349 trial(s)
s = 760.000: 361 trial(s)
s = 761.000: 326 trial(s)
s = 762.000: 398 trial(s)
s = 763.000: 336 trial(s)
s = 764.000: 328 trial(s)
s = 765.000: 326 trial(s)
s = 766.000: 321 trial(s)
s = 767.000: 323 trial(s)
s = 768.000: 352 trial(s)
s = 769.000: 310 trial(s)
s = 770.000: 294 trial(s)
s = 771.000: 313 trial(s)
s = 772.000: 295 trial(s)
s = 773.000: 296 trial(s)
s = 774.000: 326 trial(s)
s = 775.000: 304 trial(s)
s = 776.000: 269 trial(s)
s = 777.000: 301 trial(s)
s = 778.000: 282 trial(s)
s = 779.000: 314 trial(s)
s = 780.000: 273 trial(s)
s = 781.000: 232 trial(s)
s = 782.000: 290 trial(s)
s = 783.000: 241 trial(s)
s = 784.000: 267 trial(s)
s = 785.000: 275 trial(s)
s = 786.000: 256 trial(s)
s = 787.000: 255 trial(s)
s = 788.000: 260 trial(s)
s = 789.000: 226 trial(s)
s = 790.000: 238 trial(s)
s = 791.000: 209 trial(s)
s = 792.000: 218 trial(s)
s = 793.000: 218 trial(s)
s = 794.000: 216 trial(s)
s = 795.000: 234 trial(s)
s = 796.000: 246 trial(s)
s = 797.000: 193 trial(s)
s = 798.000: 227 trial(s)
s = 799.000: 209 trial(s)
s = 800.000: 213 trial(s)
s = 801.000: 198 trial(s)
s = 802.000: 206 trial(s)
s = 803.000: 202 trial(s)
s = 804.000: 190 trial(s)
s = 805.000: 183 trial(s)
s = 806.000: 210 trial(s)
s = 807.000: 180 trial(s)
s = 808.000: 172 trial(s)
s = 809.000: 169 trial(s)
s = 810.000: 186 trial(s)
s = 811.000: 189 trial(s)
s = 812.000: 178 trial(s)
s = 813.000: 168 trial(s)
s = 814.000: 144 trial(s)
s = 815.000: 185 trial(s)
s = 816.000: 147 trial(s)
s = 817.000: 149 trial(s)
s = 818.000: 165 trial(s)
s = 819.000: 155 trial(s)
s = 820.000: 148 trial(s)
s = 821.000: 142 trial(s)
s = 822.000: 149 trial(s)
s = 823.000: 143 trial(s)
s = 824.000: 153 trial(s)
s = 825.000: 135 trial(s)
s = 826.000: 134 trial(s)
s = 827.000: 129 trial(s)
s = 828.000: 148 trial(s)
s = 829.000: 151 trial(s)
s = 830.000: 146 trial(s)
s = 831.000: 134 trial(s)
s = 832.000: 115 trial(s)
s = 833.000: 147 trial(s)
s = 834.000: 144 trial(s)
s = 835.000: 114 trial(s)
s = 836.000: 111 trial(s)
s = 837.000: 102 trial(s)
s = 838.000: 111 trial(s)
s = 839.000: 112 trial(s)
s = 840.000: 97 trial(s)
s = 841.000: 124 trial(s)
s = 842.000: 88 trial(s)
s = 843.000: 104 trial(s)
s = 844.000: 117 trial(s)
s = 845.000: 100 trial(s)
s = 846.000: 100 trial(s)
s = 847.000: 112 trial(s)
s = 848.000: 81 trial(s)
s = 849.000: 97 trial(s)
s = 850.000: 94 trial(s)
s = 851.000: 83 trial(s)
s = 852.000: 113 trial(s)
s = 853.000: 84 trial(s)
s = 854.000: 97 trial(s)
s = 855.000: 82 trial(s)
s = 856.000: 73 trial(s)
s = 857.000: 81 trial(s)
s = 858.000: 66 trial(s)
s = 859.000: 93 trial(s)
s = 860.000: 79 trial(s)
s = 861.000: 84 trial(s)
s = 862.000: 81 trial(s)
s = 863.000: 79 trial(s)
s = 864.000: 84 trial(s)
s = 865.000: 67 trial(s)
s = 866.000: 66 trial(s)
s = 867.000: 73 trial(s)
s = 868.000: 86 trial(s)
s = 869.000: 76 trial(s)
s = 870.000: 73 trial(s)
s = 871.000: 61 trial(s)
s = 872.000: 51 trial(s)
s = 873.000: 71 trial(s)
s = 874.000: 52 trial(s)
s = 875.000: 59 trial(s)
s = 876.000: 65 trial(s)
s = 877.000: 68 trial(s)
s = 878.000: 65 trial(s)
s = 879.000: 47 trial(s)
s = 880.000: 57 trial(s)
s = 881.000: 57 trial(s)
s = 882.000: 47 trial(s)
s = 883.000: 59 trial(s)
s = 884.000: 57 trial(s)
s = 885.000: 49 trial(s)
s = 886.000: 43 trial(s)
s = 887.000: 49 trial(s)
s = 888.000: 53 trial(s)
s = 889.000: 40 trial(s)
s = 890.000: 38 trial(s)
s = 891.000: 44 trial(s)
s = 892.000: 43 trial(s)
s = 893.000: 47 trial(s)
s = 894.000: 38 trial(s)
s = 895.000: 43 trial(s)
s = 896.000: 44 trial(s)
s = 897.000: 46 trial(s)
s = 898.000: 50 trial(s)
s = 899.000: 36 trial(s)
s = 900.000: 33 trial(s)
s = 901.000: 34 trial(s)
s = 902.000: 48 trial(s)
s = 903.000: 52 trial(s)
s = 904.000: 43 trial(s)
s = 905.000: 33 trial(s)
s = 906.000: 27 trial(s)
s = 907.000: 30 trial(s)
s = 908.000: 39 trial(s)
s = 909.000: 42 trial(s)
s = 910.000: 37 trial(s)
s = 911.000: 30 trial(s)
s = 912.000: 19 trial(s)
s = 913.000: 36 trial(s)
s = 914.000: 26 trial(s)
s = 915.000: 29 trial(s)
s = 916.000: 39 trial(s)
s = 917.000: 33 trial(s)
s = 918.000: 28 trial(s)
s = 919.000: 26 trial(s)
s = 920.000: 25 trial(s)
s = 921.000: 24 trial(s)
s = 922.000: 17 trial(s)
s = 923.000: 26 trial(s)
s = 924.000: 26 trial(s)
s = 925.000: 32 trial(s)
s = 926.000: 27 trial(s)
s = 927.000: 22 trial(s)
s = 928.000: 26 trial(s)
s = 929.000: 20 trial(s)
s = 930.000: 12 trial(s)
s = 931.000: 18 trial(s)
s = 932.000: 18 trial(s)
s = 933.000: 22 trial(s)
s = 934.000: 17 trial(s)
s = 935.000: 20 trial(s)
s = 936.000: 16 trial(s)
s = 937.000: 23 trial(s)
s = 938.000: 18 trial(s)
s = 939.000: 12 trial(s)
s = 940.000: 19 trial(s)
s = 941.000: 17 trial(s)
s = 942.000: 14 trial(s)
s = 943.000: 25 trial(s)
s = 944.000: 15 trial(s)
s = 945.000: 10 trial(s)
s = 946.000: 13 trial(s)
s = 947.000: 16 trial(s)
s = 948.000: 9 trial(s)
s = 949.000: 13 trial(s)
s = 950.000: 20 trial(s)
s = 951.000: 15 trial(s)
s = 952.000: 16 trial(s)
s = 953.000: 19 trial(s)
s = 954.000: 12 trial(s)
s = 955.000: 14 trial(s)
s = 956.000: 11 trial(s)
s = 957.000: 16 trial(s)
s = 958.000: 14 trial(s)
s = 959.000: 11 trial(s)
s = 960.000: 11 trial(s)
s = 961.000: 18 trial(s)
s = 962.000: 8 trial(s)
s = 963.000: 8 trial(s)
s = 964.000: 9 trial(s)
s = 965.000: 9 trial(s)
s = 966.000: 10 trial(s)
s = 967.000: 15 trial(s)
s = 968.000: 11 trial(s)
s = 969.000: 6 trial(s)
s = 970.000: 9 trial(s)
s = 971.000: 10 trial(s)
s = 972.000: 13 trial(s)
s = 973.000: 10 trial(s)
s = 974.000: 19 trial(s)
s = 975.000: 7 trial(s)
s = 976.000: 5 trial(s)
s = 977.000: 8 trial(s)
s = 978.000: 6 trial(s)
s = 979.000: 9 trial(s)
s = 980.000: 8 trial(s)
s = 981.000: 6 trial(s)
s = 982.000: 11 trial(s)
s = 983.000: 4 trial(s)
s = 984.000: 9 trial(s)
s = 985.000: 1 trial(s)
s = 986.000: 3 trial(s)
s = 987.000: 12 trial(s)
s = 988.000: 7 trial(s)
s = 989.000: 6 trial(s)
s = 990.000: 4 trial(s)
s = 991.000: 12 trial(s)
s = 992.000: 4 trial(s)
s = 993.000: 5 trial(s)
s = 994.000: 3 trial(s)
s = 995.000: 8 trial(s)
s = 996.000: 4 trial(s)
s = 997.000: 7 trial(s)
s = 998.000: 5 trial(s)
s = 999.000: 4 trial(s)
s = 1000.000: 3 trial(s)
s = 1001.000: 10 trial(s)
s = 1002.000: 4 trial(s)
s = 1003.000: 2 trial(s)
s = 1004.000: 3 trial(s)
s = 1005.000: 8 trial(s)
s = 1006.000: 5 trial(s)
s = 1007.000: 2 trial(s)
s = 1008.000: 4 trial(s)
s = 1009.000: 5 trial(s)
s = 1010.000: 4 trial(s)
s = 1011.000: 2 trial(s)
s = 1012.000: 1 trial(s)
s = 1013.000: 3 trial(s)
s = 1014.000: 2 trial(s)
s = 1015.000: 2 trial(s)
s = 1016.000: 1 trial(s)
s = 1017.000: 4 trial(s)
s = 1018.000: 5 trial(s)
s = 1019.000: 2 trial(s)
s = 1020.000: 3 trial(s)
s = 1022.000: 3 trial(s)
s = 1023.000: 5 trial(s)
s = 1024.000: 1 trial(s)
s = 1025.000: 2 trial(s)
s = 1026.000: 2 trial(s)
s = 1027.000: 2 trial(s)
s = 1028.000: 2 trial(s)
s = 1029.000: 3 trial(s)
s = 1030.000: 3 trial(s)
s = 1035.000: 2 trial(s)
s = 1036.000: 2 trial(s)
s = 1037.000: 4 trial(s)
s = 1038.000: 1 trial(s)
s = 1039.000: 1 trial(s)
s = 1041.000: 2 trial(s)
s = 1042.000: 4 trial(s)
s = 1043.000: 2 trial(s)
s = 1044.000: 3 trial(s)
s = 1045.000: 2 trial(s)
s = 1046.000: 1 trial(s)
s = 1047.000: 2 trial(s)
s = 1048.000: 1 trial(s)
s = 1049.000: 1 trial(s)
s = 1050.000: 1 trial(s)
s = 1051.000: 2 trial(s)
s = 1052.000: 2 trial(s)
s = 1053.000: 4 trial(s)
s = 1054.000: 2 trial(s)
s = 1055.000: 2 trial(s)
s = 1056.000: 1 trial(s)
s = 1057.000: 1 trial(s)
s = 1058.000: 1 trial(s)
s = 1059.000: 1 trial(s)
s = 1060.000: 2 trial(s)
s = 1062.000: 1 trial(s)
s = 1064.000: 1 trial(s)
s = 1065.000: 1 trial(s)
s = 1066.000: 1 trial(s)
s = 1067.000: 2 trial(s)
s = 1068.000: 2 trial(s)
s = 1069.000: 1 trial(s)
s = 1070.000: 3 trial(s)
s = 1071.000: 3 trial(s)
s = 1073.000: 2 trial(s)
s = 1075.000: 1 trial(s)
s = 1076.000: 2 trial(s)
s = 1077.000: 1 trial(s)
s = 1082.000: 1 trial(s)
s = 1083.000: 1 trial(s)
s = 1084.000: 1 trial(s)
s = 1085.000: 1 trial(s)
s = 1086.000: 2 trial(s)
s = 1087.000: 1 trial(s)
s = 1091.000: 1 trial(s)
s = 1093.000: 1 trial(s)
s = 1095.000: 1 trial(s)
s = 1096.000: 1 trial(s)
s = 1098.000: 2 trial(s)
s = 1099.000: 1 trial(s)
s = 1100.000: 1 trial(s)
s = 1102.000: 1 trial(s)
s = 1103.000: 1 trial(s)
s = 1104.000: 3 trial(s)
s = 1105.000: 1 trial(s)
s = 1106.000: 1 trial(s)
s = 1107.000: 1 trial(s)
s = 1108.000: 1 trial(s)
s = 1120.000: 1 trial(s)
s = 1132.000: 1 trial(s)
s = 1135.000: 1 trial(s)
s = 1138.000: 1 trial(s)
s = 1139.000: 1 trial(s)
s = 1150.000: 1 trial(s)
s = 1165.000: 1 trial(s)
s = 1173.000: 1 trial(s)
s = 1197.000: 1 trial(s)
s = 1207.000: 1 trial(s)
s = 1276.000: 1 trial(s)
P (costs) = 997147 / 1000000 = 0.997147
Cost groups plot saved at plot.svg

[FINAL] Max P(costs) = 0.997147 (Haida, Proto-Athabaskan-Eyak, Tlingit)
```
