## Supplementary material for "Circumpolar peoples and their languages: lexical and genomic data suggest ancient Chukotko-Kamchatkan–Nivkh and Yukaghir-Samoyedic connections": consonant_Proto-Athabaskan-Eyak, Tlingit_.txt

```
all (Proto-Athabaskan-Eyak, Tlingit)
Seen as: *ɬV-; ɬ=takʰát
[Transformed]
ɬV	-->	LH (Total 2 symbols)
takʰát	-->	TKT (Total 3 symbols)

ashes (Proto-Athabaskan-Eyak, Tlingit)
Seen as: *cʰVnƛʼ; kʰéɬʼ-tʼ
[Transformed]
cʰVnƛʼ	-->	CNQ (Total 3 symbols)
kʰéɬʼ	-->	KL (Total 2 symbols)

bark (Proto-Athabaskan-Eyak, Tlingit)
Seen as: *tʼuːčʼ; *ɬaːn; ɬuːn
[Transformed]
tʼuːčʼ	-->	TC (Total 2 symbols)
ɬaːn	-->	LN (Total 2 symbols)
ɬuːn	-->	LN (Total 2 symbols)

belly (Proto-Athabaskan-Eyak, Tlingit)
Seen as: *wetʼ; *kʰʷVnV; POSSR=yuːw-á
[Transformed]
wetʼ	-->	WT (Total 2 symbols)
kʰʷVnV	-->	KN (Total 2 symbols)
yuːw	-->	YH (Total 2 symbols)

big (Proto-Athabaskan-Eyak, Tlingit)
Seen as: *=kʰaːꭓ; *nuw; CL=keː
[Transformed]
kʰaːꭓ	-->	KK (Total 2 symbols)
nuw	-->	NH (Total 2 symbols)
keː	-->	KH (Total 2 symbols)

bird (Proto-Athabaskan-Eyak, Tlingit)
Seen as: cʼíckʷ
[Transformed]
cʼíckʷ	-->	CCK (Total 3 symbols)

bite (Proto-Athabaskan-Eyak, Tlingit)
Seen as: *=ꭓVč ~ *=ꭓVš; *=qʰaː ~ *=qʰaːn; yiːq
[Transformed]
ꭓVč	-->	KC (Total 2 symbols)
ꭓVš	-->	KS (Total 2 symbols)
qʰaː	-->	KH (Total 2 symbols)
qʰaːn	-->	KN (Total 2 symbols)
yiːq	-->	YK (Total 2 symbols)

black (Proto-Athabaskan-Eyak, Tlingit)
Seen as: *=xʷeɲ; *=tʼuːčʼ; tʼuːčʼ
[Transformed]
xʷeɲ	-->	KN (Total 2 symbols)
tʼuːčʼ	-->	TC (Total 2 symbols)
tʼuːčʼ	-->	TC (Total 2 symbols)

blood (Proto-Athabaskan-Eyak, Tlingit)
Seen as: *teɬ; šé
[Transformed]
teɬ	-->	TL (Total 2 symbols)
šé	-->	SH (Total 2 symbols)

bone (Proto-Athabaskan-Eyak, Tlingit)
Seen as: *cʼen; sʼaːq
[Transformed]
cʼen	-->	CN (Total 2 symbols)
sʼaːq	-->	SK (Total 2 symbols)

breast (Proto-Athabaskan-Eyak, Tlingit)
Seen as: *kʷVːꭓ; *še:kʼ; POSSR=ɬʼaː
[Transformed]
kʷVːꭓ	-->	KK (Total 2 symbols)
še:kʼ	-->	SK (Total 2 symbols)
ɬʼaː	-->	LH (Total 2 symbols)

burn tr. (Proto-Athabaskan-Eyak, Tlingit)
Seen as: *=qʼaːn; kaːn
[Transformed]
qʼaːn	-->	KN (Total 2 symbols)
kaːn	-->	KN (Total 2 symbols)

fingernail (Proto-Athabaskan-Eyak, Tlingit)
Seen as: *ꭓanc; ꭓaːkʷ
[Transformed]
ꭓanc	-->	KNC (Total 3 symbols)
ꭓaːkʷ	-->	KK (Total 2 symbols)

cloud (Proto-Athabaskan-Eyak, Tlingit)
Seen as: *qʼʷVns; qʰu=kúːsʼ ~ qʰu=ɬi=kúːsʼ
[Transformed]
qʼʷVns	-->	KNS (Total 3 symbols)
kúːsʼ	-->	KS (Total 2 symbols)
kúːsʼ	-->	KS (Total 2 symbols)

cold (Proto-Athabaskan-Eyak, Tlingit)
Seen as: *qʼʷVcʼ; *=ƛʼV ~ *=ƛʼVn; ʔaːtʼ
[Transformed]
qʼʷVcʼ	-->	KC (Total 2 symbols)
ƛʼV	-->	QH (Total 2 symbols)
ƛʼVn	-->	QN (Total 2 symbols)
ʔaːtʼ	-->	HT (Total 2 symbols)

come (Proto-Athabaskan-Eyak, Tlingit)
Seen as: *=haː; ya=kuːt
[Transformed]
haː	-->	HH (Total 2 symbols)
kuːt	-->	KT (Total 2 symbols)

die (Proto-Athabaskan-Eyak, Tlingit)
Seen as: *=sVn; naː
[Transformed]
sVn	-->	SN (Total 2 symbols)
naː	-->	NH (Total 2 symbols)

dog (Proto-Athabaskan-Eyak, Tlingit)
Seen as: *ɬeɲ; kʰeːƛ
[Transformed]
ɬeɲ	-->	LN (Total 2 symbols)
kʰeːƛ	-->	KQ (Total 2 symbols)

drink (Proto-Athabaskan-Eyak, Tlingit)
Seen as: *=naːŋ; naː
[Transformed]
naːŋ	-->	NN (Total 2 symbols)
naː	-->	NH (Total 2 symbols)

dry (Proto-Athabaskan-Eyak, Tlingit)
Seen as: *=qaɲ; *=cʰaːkʼ; *=ʔVnt; xuːk
[Transformed]
qaɲ	-->	KN (Total 2 symbols)
cʰaːkʼ	-->	CK (Total 2 symbols)
ʔVnt	-->	HNT (Total 3 symbols)
xuːk	-->	KK (Total 2 symbols)

ear (Proto-Athabaskan-Eyak, Tlingit)
Seen as: *čVnꭓ; kúk
[Transformed]
čVnꭓ	-->	CNK (Total 3 symbols)
kúk	-->	KK (Total 2 symbols)

earth (Proto-Athabaskan-Eyak, Tlingit)
Seen as: *ɲVn; ƛʼát-k ~ ƛʼát-ki ~ ƛʼét-k
[Transformed]
ɲVn	-->	NN (Total 2 symbols)
ƛʼát	-->	QT (Total 2 symbols)
ƛʼát	-->	QT (Total 2 symbols)
ƛʼét	-->	QT (Total 2 symbols)

eat (Proto-Athabaskan-Eyak, Tlingit)
Seen as: *=haːɲ; ꭓaː
[Transformed]
haːɲ	-->	HN (Total 2 symbols)
ꭓaː	-->	KH (Total 2 symbols)

egg (Proto-Athabaskan-Eyak, Tlingit)
Seen as: *ꭓeːxʷ; kʼʷátʼ
[Transformed]
ꭓeːxʷ	-->	KK (Total 2 symbols)
kʼʷátʼ	-->	KT (Total 2 symbols)

eye (Proto-Athabaskan-Eyak, Tlingit)
Seen as: *naːꭓ; waːq
[Transformed]
naːꭓ	-->	NK (Total 2 symbols)
waːq	-->	WK (Total 2 symbols)

fat n. (Proto-Athabaskan-Eyak, Tlingit)
Seen as: *qʼaꭓ; tʰaːy
[Transformed]
qʼaꭓ	-->	KK (Total 2 symbols)
tʰaːy	-->	TH (Total 2 symbols)

feather (Proto-Athabaskan-Eyak, Tlingit)
Seen as: *tʼaː; tʼaːw
[Transformed]
tʼaː	-->	TH (Total 2 symbols)
tʼaːw	-->	TH (Total 2 symbols)

fire (Proto-Athabaskan-Eyak, Tlingit)
Seen as: *qʰʷen; ꭓʼaːn
[Transformed]
qʰʷen	-->	KN (Total 2 symbols)
ꭓʼaːn	-->	KN (Total 2 symbols)

fish (Proto-Athabaskan-Eyak, Tlingit)
Seen as: *ɬuːqʼ; ꭓáːt
[Transformed]
ɬuːqʼ	-->	LK (Total 2 symbols)
ꭓáːt	-->	KT (Total 2 symbols)

fly v. (Proto-Athabaskan-Eyak, Tlingit)
Seen as: *=ʔaq; *=kʼVtʼ; qʰiːn
[Transformed]
ʔaq	-->	HK (Total 2 symbols)
kʼVtʼ	-->	KT (Total 2 symbols)
qʰiːn	-->	KN (Total 2 symbols)

foot (Proto-Athabaskan-Eyak, Tlingit)
Seen as: *qʰe; *kʼʷVnš; ꭓʼuːs
[Transformed]
qʰe	-->	KH (Total 2 symbols)
kʼʷVnš	-->	KNS (Total 3 symbols)
ꭓʼuːs	-->	KS (Total 2 symbols)

full (Proto-Athabaskan-Eyak, Tlingit)
Seen as: *=wen; hiːk
[Transformed]
wen	-->	WN (Total 2 symbols)
hiːk	-->	HK (Total 2 symbols)

give (Proto-Athabaskan-Eyak, Tlingit)
Seen as: *=ʔaː; tʰiː
[Transformed]
ʔaː	-->	HH (Total 2 symbols)
tʰiː	-->	TH (Total 2 symbols)

good (Proto-Athabaskan-Eyak, Tlingit)
Seen as: *=xʷuː; *=cuː; kʼeː
[Transformed]
xʷuː	-->	KH (Total 2 symbols)
cuː	-->	CH (Total 2 symbols)
kʼeː	-->	KH (Total 2 symbols)

green (Proto-Athabaskan-Eyak, Tlingit)
Seen as: *=cʰVꭓ; sʼuːw
[Transformed]
cʰVꭓ	-->	CK (Total 2 symbols)
sʼuːw	-->	SH (Total 2 symbols)

hair (Proto-Athabaskan-Eyak, Tlingit)
Seen as: *=ꭓVw; POSSR=ša=ꭓaːw-ú
[Transformed]
ꭓVw	-->	KH (Total 2 symbols)
ꭓaːw	-->	KH (Total 2 symbols)

hand (Proto-Athabaskan-Eyak, Tlingit)
Seen as: *ɬaː; *čʼVn; čí-n
[Transformed]
ɬaː	-->	LH (Total 2 symbols)
čʼVn	-->	CN (Total 2 symbols)
čí	-->	CH (Total 2 symbols)

head (Proto-Athabaskan-Eyak, Tlingit)
Seen as: *cʰi; šá
[Transformed]
cʰi	-->	CH (Total 2 symbols)
šá	-->	SH (Total 2 symbols)

hear (Proto-Athabaskan-Eyak, Tlingit)
Seen as: *=cʼaːɲ; *=čʼaːqʼ; ʔaːꭓ
[Transformed]
cʼaːɲ	-->	CN (Total 2 symbols)
čʼaːqʼ	-->	CK (Total 2 symbols)
ʔaːꭓ	-->	HK (Total 2 symbols)

heart (Proto-Athabaskan-Eyak, Tlingit)
Seen as: *kʷeːy; *ʔuq; tʰéːꭓʼ
[Transformed]
kʷeːy	-->	KH (Total 2 symbols)
ʔuq	-->	HK (Total 2 symbols)
tʰéːꭓʼ	-->	TK (Total 2 symbols)

horn (Proto-Athabaskan-Eyak, Tlingit)
Seen as: *teː; POSSR=šeːt-í
[Transformed]
teː	-->	TH (Total 2 symbols)
šeːt	-->	ST (Total 2 symbols)

I (Proto-Athabaskan-Eyak, Tlingit)
Seen as: *xʷiː; ꭓá-t
[Transformed]
xʷiː	-->	KH (Total 2 symbols)
ꭓá	-->	KH (Total 2 symbols)

kill (Proto-Athabaskan-Eyak, Tlingit)
Seen as: *=ꭓeː; *=šV ~ *=šVn; čaːq
[Transformed]
ꭓeː	-->	KH (Total 2 symbols)
šV	-->	SH (Total 2 symbols)
šVn	-->	SN (Total 2 symbols)
čaːq	-->	CK (Total 2 symbols)

knee (Proto-Athabaskan-Eyak, Tlingit)
Seen as: *qVntʼ; POSSR=kʰiːy
[Transformed]
qVntʼ	-->	KNT (Total 3 symbols)
kʰiːy	-->	KH (Total 2 symbols)

know (Proto-Athabaskan-Eyak, Tlingit)
Seen as: *=cʼVt; *=kaː; kʰuː
[Transformed]
cʼVt	-->	CT (Total 2 symbols)
kaː	-->	KH (Total 2 symbols)
kʰuː	-->	KH (Total 2 symbols)

leaf (Proto-Athabaskan-Eyak, Tlingit)
Seen as: *tʼaːn; kʰayaːní
[Transformed]
tʼaːn	-->	TN (Total 2 symbols)
kʰayaːní	-->	KN (Total 2 symbols)

lie (Proto-Athabaskan-Eyak, Tlingit)
Seen as: *=tʰeː; tʰaː
[Transformed]
tʰeː	-->	TH (Total 2 symbols)
tʰaː	-->	TH (Total 2 symbols)

liver (Proto-Athabaskan-Eyak, Tlingit)
Seen as: *sVntʼ; POSSR=ƛʼúːq-u
[Transformed]
sVntʼ	-->	SNT (Total 3 symbols)
ƛʼúːq	-->	QK (Total 2 symbols)

long (Proto-Athabaskan-Eyak, Tlingit)
Seen as: *=ɲeːs; *=ʔaːw; yaːtʼ
[Transformed]
ɲeːs	-->	NS (Total 2 symbols)
ʔaːw	-->	HH (Total 2 symbols)
yaːtʼ	-->	YT (Total 2 symbols)

louse (Proto-Athabaskan-Eyak, Tlingit)
Seen as: *yaː; *kVks; wéːsʼ
[Transformed]
yaː	-->	YH (Total 2 symbols)
kVks	-->	KKS (Total 3 symbols)
wéːsʼ	-->	WS (Total 2 symbols)

man (Proto-Athabaskan-Eyak, Tlingit)
Seen as: *nVː; qʰáː
[Transformed]
nVː	-->	NH (Total 2 symbols)
qʰáː	-->	KH (Total 2 symbols)

many (Proto-Athabaskan-Eyak, Tlingit)
Seen as: *ɬaːɲ; *=tʼV; keː; haː
[Transformed]
ɬaːɲ	-->	LN (Total 2 symbols)
tʼV	-->	TH (Total 2 symbols)
keː	-->	KH (Total 2 symbols)
haː	-->	HH (Total 2 symbols)

meat (Proto-Athabaskan-Eyak, Tlingit)
Seen as: *cʰeɲ; ƛiːy
[Transformed]
cʰeɲ	-->	CN (Total 2 symbols)
ƛiːy	-->	QH (Total 2 symbols)

moon (Proto-Athabaskan-Eyak, Tlingit)
Seen as: tís
[Transformed]
tís	-->	TS (Total 2 symbols)

mountain (Proto-Athabaskan-Eyak, Tlingit)
Seen as: *ceɬ; *ʔiƛʼ; šaː
[Transformed]
ceɬ	-->	CL (Total 2 symbols)
ʔiƛʼ	-->	HQ (Total 2 symbols)
šaː	-->	SH (Total 2 symbols)

mouth (Proto-Athabaskan-Eyak, Tlingit)
Seen as: *saː; ꭓʼé
[Transformed]
saː	-->	SH (Total 2 symbols)
ꭓʼé	-->	KH (Total 2 symbols)

name (Proto-Athabaskan-Eyak, Tlingit)
Seen as: *we=še; saː
[Transformed]
še	-->	SH (Total 2 symbols)
saː	-->	SH (Total 2 symbols)

neck (Proto-Athabaskan-Eyak, Tlingit)
Seen as: *qʼʷas; ɬi-tíꭓʼ ~ ɬu-tíꭓʼ
[Transformed]
qʼʷas	-->	KS (Total 2 symbols)
ɬi	-->	LH (Total 2 symbols)
ɬu	-->	LH (Total 2 symbols)

new (Proto-Athabaskan-Eyak, Tlingit)
Seen as: yíːs
[Transformed]
yíːs	-->	YS (Total 2 symbols)

night (Proto-Athabaskan-Eyak, Tlingit)
Seen as: *ƛʼeʔ; *tʰec; tʰaːt
[Transformed]
ƛʼeʔ	-->	QH (Total 2 symbols)
tʰec	-->	TC (Total 2 symbols)
tʰaːt	-->	TT (Total 2 symbols)

nose (Proto-Athabaskan-Eyak, Tlingit)
Seen as: *niːkʼ; POSSR=ɬú
[Transformed]
niːkʼ	-->	NK (Total 2 symbols)
ɬú	-->	LH (Total 2 symbols)

not (Proto-Athabaskan-Eyak, Tlingit)
Seen as: *tV-; ƛʰéːɬ
[Transformed]
tV	-->	TH (Total 2 symbols)
ƛʰéːɬ	-->	QL (Total 2 symbols)

one (Proto-Athabaskan-Eyak, Tlingit)
Seen as: *ɬVnqʼ-; ƛʰéː-xʼ
[Transformed]
ɬVnqʼ	-->	LNK (Total 3 symbols)
ƛʰéː	-->	QH (Total 2 symbols)

person (Proto-Athabaskan-Eyak, Tlingit)
Seen as: *nVː; ɬiːnkít ~ ɬinkít
[Transformed]
nVː	-->	NH (Total 2 symbols)
ɬiːnkít	-->	LNKT (Total 4 symbols)
ɬinkít	-->	LNKT (Total 4 symbols)

rain (Proto-Athabaskan-Eyak, Tlingit)
Seen as: *kʰʸaːn; síːw
[Transformed]
kʰʸaːn	-->	KN (Total 2 symbols)
síːw	-->	SH (Total 2 symbols)

red (Proto-Athabaskan-Eyak, Tlingit)
Seen as: *=čʰiːx; *=čʼeːʔ; ꭓʼaːn
[Transformed]
čʰiːx	-->	CK (Total 2 symbols)
čʼeːʔ	-->	CH (Total 2 symbols)
ꭓʼaːn	-->	KN (Total 2 symbols)

road (Proto-Athabaskan-Eyak, Tlingit)
Seen as: *tʰeɲ; teː
[Transformed]
tʰeɲ	-->	TN (Total 2 symbols)
teː	-->	TH (Total 2 symbols)

root (Proto-Athabaskan-Eyak, Tlingit)
Seen as: *=qeːcʼ; ꭓaːt
[Transformed]
qeːcʼ	-->	KC (Total 2 symbols)
ꭓaːt	-->	KT (Total 2 symbols)

round (Proto-Athabaskan-Eyak, Tlingit)
Seen as: *=wVn-; *=ꭓVl
[Transformed]
wVn	-->	WN (Total 2 symbols)
ꭓVl	-->	KL (Total 2 symbols)

sand (Proto-Athabaskan-Eyak, Tlingit)
Seen as: *saːx; *čʰiːš; ɬʼéːw
[Transformed]
saːx	-->	SK (Total 2 symbols)
čʰiːš	-->	CS (Total 2 symbols)
ɬʼéːw	-->	LH (Total 2 symbols)

say (Proto-Athabaskan-Eyak, Tlingit)
Seen as: *=niː; qʰaː
[Transformed]
niː	-->	NH (Total 2 symbols)
qʰaː	-->	KH (Total 2 symbols)

see (Proto-Athabaskan-Eyak, Tlingit)
Seen as: *=ʔVːn; tʰiːn
[Transformed]
ʔVːn	-->	HN (Total 2 symbols)
tʰiːn	-->	TN (Total 2 symbols)

seed (Proto-Athabaskan-Eyak, Tlingit)
Seen as: POSSR=xʼaːkʰeːt-í
[Transformed]
xʼaːkʰeːt	-->	KKT (Total 3 symbols)

sit (Proto-Athabaskan-Eyak, Tlingit)
Seen as: *=taː; ʔaː
[Transformed]
taː	-->	TH (Total 2 symbols)
ʔaː	-->	HH (Total 2 symbols)

skin (Proto-Athabaskan-Eyak, Tlingit)
Seen as: *=tʰan; POSSR=tuːk
[Transformed]
tʰan	-->	TN (Total 2 symbols)
tuːk	-->	TK (Total 2 symbols)

sleep (Proto-Athabaskan-Eyak, Tlingit)
Seen as: *=ɬaːɬ; *=cʰVt; tʰaː
[Transformed]
ɬaːɬ	-->	LL (Total 2 symbols)
cʰVt	-->	CT (Total 2 symbols)
tʰaː	-->	TH (Total 2 symbols)

small (Proto-Athabaskan-Eyak, Tlingit)
Seen as: *kʰVčʼ; kéːkʼ
[Transformed]
kʰVčʼ	-->	KC (Total 2 symbols)
kéːkʼ	-->	KK (Total 2 symbols)

smoke (Proto-Athabaskan-Eyak, Tlingit)
Seen as: *ɬVnt; sʼiːq ~ sʼeːq
[Transformed]
ɬVnt	-->	LNT (Total 3 symbols)
sʼiːq	-->	SK (Total 2 symbols)
sʼeːq	-->	SK (Total 2 symbols)

stand (Proto-Athabaskan-Eyak, Tlingit)
Seen as: *=hVːn; haːn
[Transformed]
hVːn	-->	HN (Total 2 symbols)
haːn	-->	HN (Total 2 symbols)

star (Proto-Athabaskan-Eyak, Tlingit)
Seen as: *sVŋ ~ *cʰVŋ; qʰutꭓ ʔayanahá ~ qʰutꭓ ʔayanaháː ~ qʰutꭓʼayanaháː
[Transformed]
sVŋ	-->	SN (Total 2 symbols)
cʰVŋ	-->	CN (Total 2 symbols)
qʰutꭓ	-->	KTK (Total 3 symbols)
qʰutꭓ	-->	KTK (Total 3 symbols)
qʰutꭓʼayanaháː	-->	KTKN (Total 4 symbols)

stone (Proto-Athabaskan-Eyak, Tlingit)
Seen as: *cʰVː; tʰé
[Transformed]
cʰVː	-->	CH (Total 2 symbols)
tʰé	-->	TH (Total 2 symbols)

sun (Proto-Athabaskan-Eyak, Tlingit)
Seen as: *xʷaː; qa=kaːn
[Transformed]
xʷaː	-->	KH (Total 2 symbols)
kaːn	-->	KN (Total 2 symbols)

swim (Proto-Athabaskan-Eyak, Tlingit)
Seen as: *=weː; huː
[Transformed]
weː	-->	WH (Total 2 symbols)
huː	-->	HH (Total 2 symbols)

tail (Proto-Athabaskan-Eyak, Tlingit)
Seen as: *kʰV; POSSR=ɬʼiːt-í
[Transformed]
kʰV	-->	KH (Total 2 symbols)
ɬʼiːt	-->	LT (Total 2 symbols)

that (Proto-Athabaskan-Eyak, Tlingit)
Seen as: *yVː; *ʔVw; wé ~ wéː
[Transformed]
yVː	-->	YH (Total 2 symbols)
ʔVw	-->	HH (Total 2 symbols)
wé	-->	WH (Total 2 symbols)
wéː	-->	WH (Total 2 symbols)

this (Proto-Athabaskan-Eyak, Tlingit)
Seen as: *tiː; *ʔVn; yá ~ yáː
[Transformed]
tiː	-->	TH (Total 2 symbols)
ʔVn	-->	HN (Total 2 symbols)
yá	-->	YH (Total 2 symbols)
yáː	-->	YH (Total 2 symbols)

thou (Proto-Athabaskan-Eyak, Tlingit)
Seen as: *ɲV; wa-ʔé
[Transformed]
ɲV	-->	NH (Total 2 symbols)
wa	-->	WH (Total 2 symbols)

tongue (Proto-Athabaskan-Eyak, Tlingit)
Seen as: *ɬVtʼ; ɬʼúːtʼ
[Transformed]
ɬVtʼ	-->	LT (Total 2 symbols)
ɬʼúːtʼ	-->	LT (Total 2 symbols)

tooth (Proto-Athabaskan-Eyak, Tlingit)
Seen as: *ꭓuː; ʔuːꭓ
[Transformed]
ꭓuː	-->	KH (Total 2 symbols)
ʔuːꭓ	-->	HK (Total 2 symbols)

tree (Proto-Athabaskan-Eyak, Tlingit)
Seen as: *kʰen; ʔaːs
[Transformed]
kʰen	-->	KN (Total 2 symbols)
ʔaːs	-->	HS (Total 2 symbols)

two (Proto-Athabaskan-Eyak, Tlingit)
Seen as: *naː-; téːꭓ
[Transformed]
naː	-->	NH (Total 2 symbols)
téːꭓ	-->	TK (Total 2 symbols)

go (Proto-Athabaskan-Eyak, Tlingit)
Seen as: *=haː; ya=kuːt
[Transformed]
haː	-->	HH (Total 2 symbols)
kuːt	-->	KT (Total 2 symbols)

warm (Proto-Athabaskan-Eyak, Tlingit)
Seen as: *=seɬ; tʼaː
[Transformed]
seɬ	-->	SL (Total 2 symbols)
tʼaː	-->	TH (Total 2 symbols)

water (Proto-Athabaskan-Eyak, Tlingit)
Seen as: *tʰVː; híːn
[Transformed]
tʰVː	-->	TH (Total 2 symbols)
híːn	-->	HN (Total 2 symbols)

we (Proto-Athabaskan-Eyak, Tlingit)
Seen as: *nVh-; *tV ~ *qʰV; ʔu-háː-n ~ ʔuː-háː-n; tʰu- ~ tʰuː
[Transformed]
nVh	-->	NH (Total 2 symbols)
tV	-->	TH (Total 2 symbols)
qʰV	-->	KH (Total 2 symbols)
ʔu	-->	HH (Total 2 symbols)
ʔuː	-->	HH (Total 2 symbols)
tʰu	-->	TH (Total 2 symbols)
tʰuː	-->	TH (Total 2 symbols)

what (Proto-Athabaskan-Eyak, Tlingit)
Seen as: *te; taː-t
[Transformed]
te	-->	TH (Total 2 symbols)
taː	-->	TH (Total 2 symbols)

white (Proto-Athabaskan-Eyak, Tlingit)
Seen as: *=qay; ƛeːt
[Transformed]
qay	-->	KH (Total 2 symbols)
ƛeːt	-->	QT (Total 2 symbols)

who (Proto-Athabaskan-Eyak, Tlingit)
Seen as: *tuː; ʔaː-tuː
[Transformed]
tuː	-->	TH (Total 2 symbols)
ʔaː	-->	HH (Total 2 symbols)

woman (Proto-Athabaskan-Eyak, Tlingit)
Seen as: *qʰeː; šaː-wát
[Transformed]
qʰeː	-->	KH (Total 2 symbols)
šaː	-->	SH (Total 2 symbols)

yellow (Proto-Athabaskan-Eyak, Tlingit)
Seen as: *=cʰuꭓ; ƛʼáːƛʼ
[Transformed]
cʰuꭓ	-->	CK (Total 2 symbols)
ƛʼáːƛʼ	-->	QQ (Total 2 symbols)

far (Proto-Athabaskan-Eyak, Tlingit)
Seen as: *=saːt; ɬeː
[Transformed]
saːt	-->	ST (Total 2 symbols)
ɬeː	-->	LH (Total 2 symbols)

heavy (Proto-Athabaskan-Eyak, Tlingit)
Seen as: *=taːs; taːɬ
[Transformed]
taːs	-->	TS (Total 2 symbols)
taːɬ	-->	TL (Total 2 symbols)

near (Proto-Athabaskan-Eyak, Tlingit)
Seen as: *=ʁV; *=tV; POSSR=ꭓán ~ POssr=či=ꭓán
[Transformed]
ʁV	-->	KH (Total 2 symbols)
tV	-->	TH (Total 2 symbols)
ꭓán	-->	KN (Total 2 symbols)
ꭓán	-->	KN (Total 2 symbols)

salt (Proto-Athabaskan-Eyak, Tlingit)
Seen as: ʔéːɬʼ
[Transformed]
ʔéːɬʼ	-->	HL (Total 2 symbols)

short (Proto-Athabaskan-Eyak, Tlingit)
Seen as: *=qučʼ; *=tikʼ; yaːƛʼ
[Transformed]
qučʼ	-->	KC (Total 2 symbols)
tikʼ	-->	TK (Total 2 symbols)
yaːƛʼ	-->	YQ (Total 2 symbols)

snake (Proto-Athabaskan-Eyak, Tlingit)
Seen as: ɬʼutʼ-ƛʰáːq
[Transformed]
ɬʼutʼ	-->	LT (Total 2 symbols)

thin (Proto-Athabaskan-Eyak, Tlingit)
Seen as: *=tʼaːn ~ *=čʼeːqʼ; *=cʰiːc; qʼáːƛʼ; saː
[Transformed]
tʼaːn	-->	TN (Total 2 symbols)
čʼeːqʼ	-->	CK (Total 2 symbols)
cʰiːc	-->	CC (Total 2 symbols)
qʼáːƛʼ	-->	KQ (Total 2 symbols)
saː	-->	SH (Total 2 symbols)

wind (Proto-Athabaskan-Eyak, Tlingit)
Seen as: *kʼʷey; ʔúːx-čaː
[Transformed]
kʼʷey	-->	KH (Total 2 symbols)
ʔúːx	-->	HK (Total 2 symbols)

worm (Proto-Athabaskan-Eyak, Tlingit)
Seen as: *quːn; *ꭓVnꭓ; ƛʼúkʼ-ꭓ
[Transformed]
quːn	-->	KN (Total 2 symbols)
ꭓVnꭓ	-->	KNK (Total 3 symbols)
ƛʼúkʼ	-->	QK (Total 2 symbols)

year (Proto-Athabaskan-Eyak, Tlingit)
Seen as: *ꭓay; tʰáːkʷ
[Transformed]
ꭓay	-->	KH (Total 2 symbols)
tʰáːkʷ	-->	TK (Total 2 symbols)
```
