## Supplementary material for "Circumpolar peoples and their languages: lexical and genomic data suggest ancient Chukotko-Kamchatkan–Nivkh and Yukaghir-Samoyedic connections": consonant_Proto-Chukotian, Proto-Itelmen_.txt

```
all (Proto-Chukotian, Proto-Itelmen)
Seen as: *əmə-; *mini-ɬ
[Transformed]
əmə	-->	HM (Total 2 symbols)
mini	-->	MN (Total 2 symbols)

ashes (Proto-Chukotian, Proto-Itelmen)
Seen as: *piŋ-piŋ; *piŋ-piŋ
[Transformed]
piŋ	-->	PN (Total 2 symbols)
piŋ	-->	PN (Total 2 symbols)

bark (Proto-Chukotian, Proto-Itelmen)
Seen as: *ut=qulɣə-n; *ilʔal
[Transformed]
qulɣə	-->	KLK (Total 3 symbols)
ilʔal	-->	HLL (Total 3 symbols)

belly (Proto-Chukotian, Proto-Itelmen)
Seen as: *nanqə-n; *qʷeɬi-tq
[Transformed]
nanqə	-->	NNK (Total 3 symbols)
qʷeɬi	-->	KL (Total 2 symbols)

big (Proto-Chukotian, Proto-Itelmen)
Seen as: *mäyəŋ-; *pəl-
[Transformed]
mäyəŋ	-->	MN (Total 2 symbols)
pəl	-->	PL (Total 2 symbols)

bird (Proto-Chukotian, Proto-Itelmen)
Seen as: *pəčiqä; *unʸa-
[Transformed]
pəčiqä	-->	PCK (Total 3 symbols)
unʸa	-->	HN (Total 2 symbols)

bite (Proto-Chukotian, Proto-Itelmen)
Seen as: *yəɣu-; *pəl-k-
[Transformed]
yəɣu	-->	YK (Total 2 symbols)
pəl	-->	PL (Total 2 symbols)

black (Proto-Chukotian, Proto-Itelmen)
Seen as: *əv-; *ktɣə-
[Transformed]
əv	-->	HP (Total 2 symbols)
ktɣə	-->	KTK (Total 3 symbols)

blood (Proto-Chukotian, Proto-Itelmen)
Seen as: *mullə-mul; *mɬim
[Transformed]
mullə	-->	MLL (Total 3 symbols)
mɬim	-->	MLM (Total 3 symbols)

bone (Proto-Chukotian, Proto-Itelmen)
Seen as: *qətʁəm; *ktꭓʷəm
[Transformed]
qətʁəm	-->	KTKM (Total 4 symbols)
ktꭓʷəm	-->	KTKM (Total 4 symbols)

breast (Proto-Chukotian, Proto-Itelmen)
Seen as: *mačve
[Transformed]
mačve	-->	MCP (Total 3 symbols)

burn tr. (Proto-Chukotian, Proto-Itelmen)
Seen as: *ðən=känɣ-; *ən=qʼwa-
[Transformed]
känɣ	-->	KNK (Total 3 symbols)
qʼwa	-->	KH (Total 2 symbols)

fingernail (Proto-Chukotian, Proto-Itelmen)
Seen as: *väɣ; *kʼuxʷ-kʼuxʷ
[Transformed]
väɣ	-->	PK (Total 2 symbols)
kʼuxʷ	-->	KK (Total 2 symbols)

cloud (Proto-Chukotian, Proto-Itelmen)
Seen as: *yəʁə-n; *mizʸə-
[Transformed]
yəʁə	-->	YK (Total 2 symbols)
mizʸə	-->	MS (Total 2 symbols)

cold (Proto-Chukotian, Proto-Itelmen)
Seen as: *čəq-; *ɬqa-
[Transformed]
čəq	-->	CK (Total 2 symbols)
ɬqa	-->	LK (Total 2 symbols)

come (Proto-Chukotian, Proto-Itelmen)
Seen as: *yät-; *kʼoɬ-
[Transformed]
yät	-->	YT (Total 2 symbols)
kʼoɬ	-->	KL (Total 2 symbols)

die (Proto-Chukotian, Proto-Itelmen)
Seen as: *viʁ-; *izʸʔa-
[Transformed]
viʁ	-->	PK (Total 2 symbols)
izʸʔa	-->	HS (Total 2 symbols)

dog (Proto-Chukotian, Proto-Itelmen)
Seen as: *qətʁə-n; *qosꭓ
[Transformed]
qətʁə	-->	KTK (Total 3 symbols)
qosꭓ	-->	KSK (Total 3 symbols)

drink (Proto-Chukotian, Proto-Itelmen)
Seen as: *iw=ɣiči-; *ɣil-
[Transformed]
ɣiči	-->	KC (Total 2 symbols)
ɣil	-->	KL (Total 2 symbols)

dry (Proto-Chukotian, Proto-Itelmen)
Seen as: *kərɣə-; *kʼizʸɣi-
[Transformed]
kərɣə	-->	KRK (Total 3 symbols)
kʼizʸɣi	-->	KSK (Total 3 symbols)

ear (Proto-Chukotian, Proto-Itelmen)
Seen as: *vilu; *elwe-
[Transformed]
vilu	-->	PL (Total 2 symbols)
elwe	-->	HL (Total 2 symbols)

earth (Proto-Chukotian, Proto-Itelmen)
Seen as: *nutä-lq-ən; *ktxu-m ~ *kčtxu-m
[Transformed]
nutä	-->	NT (Total 2 symbols)
ktxu	-->	KTK (Total 3 symbols)
kčtxu	-->	KCTK (Total 4 symbols)

eat (Proto-Chukotian, Proto-Itelmen)
Seen as: *nu-; *nu-
[Transformed]
nu	-->	NH (Total 2 symbols)
nu	-->	NH (Total 2 symbols)

egg (Proto-Chukotian, Proto-Itelmen)
Seen as: *liɣ-liɣ; *lɣi-lɣi
[Transformed]
liɣ	-->	LK (Total 2 symbols)
lɣi	-->	LK (Total 2 symbols)

eye (Proto-Chukotian, Proto-Itelmen)
Seen as: *ləlä; *lo-
[Transformed]
ləlä	-->	LL (Total 2 symbols)
lo	-->	LH (Total 2 symbols)

fat n. (Proto-Chukotian, Proto-Itelmen)
Seen as: *äčʁə-n; *kʷəčʼx
[Transformed]
äčʁə	-->	HCK (Total 3 symbols)
kʷəčʼx	-->	KCK (Total 3 symbols)

feather (Proto-Chukotian, Proto-Itelmen)
Seen as: *teŋə-lŋən; *sʸisʸi
[Transformed]
teŋə	-->	TN (Total 2 symbols)
sʸisʸi	-->	SS (Total 2 symbols)

fire (Proto-Chukotian, Proto-Itelmen)
Seen as: *milɣə-; *xi=mɬx
[Transformed]
milɣə	-->	MLK (Total 3 symbols)
mɬx	-->	MLK (Total 3 symbols)

fish (Proto-Chukotian, Proto-Itelmen)
Seen as: *ənnə; *ənč
[Transformed]
ənnə	-->	HNN (Total 3 symbols)
ənč	-->	HNC (Total 3 symbols)

fly v. (Proto-Chukotian, Proto-Itelmen)
Seen as: *ðiŋä-; *sʸiŋ-
[Transformed]
ðiŋä	-->	TN (Total 2 symbols)
sʸiŋ	-->	SN (Total 2 symbols)

foot (Proto-Chukotian, Proto-Itelmen)
Seen as: *kətka; *ktxa-
[Transformed]
kətka	-->	KTK (Total 3 symbols)
ktxa	-->	KTK (Total 3 symbols)

full (Proto-Chukotian, Proto-Itelmen)
Seen as: *yərʁ-; *txnu- ~ *t=xnu-
[Transformed]
yərʁ	-->	YRK (Total 3 symbols)
txnu	-->	TKN (Total 3 symbols)
xnu	-->	KN (Total 2 symbols)

give (Proto-Chukotian, Proto-Itelmen)
Seen as: *yəl-; *zʸil-
[Transformed]
yəl	-->	YL (Total 2 symbols)
zʸil	-->	SL (Total 2 symbols)

good (Proto-Chukotian, Proto-Itelmen)
Seen as: *mäl-; *mel-
[Transformed]
mäl	-->	ML (Total 2 symbols)
mel	-->	ML (Total 2 symbols)

green (Proto-Chukotian, Proto-Itelmen)
Seen as: *wət-; *ʍɬ-
[Transformed]
wət	-->	WT (Total 2 symbols)
ʍɬ	-->	WL (Total 2 symbols)

hair (Proto-Chukotian, Proto-Itelmen)
Seen as: *kəð=wir; *kʼʷimi
[Transformed]
wir	-->	WR (Total 2 symbols)
kʼʷimi	-->	KM (Total 2 symbols)

hand (Proto-Chukotian, Proto-Itelmen)
Seen as: *mənɣə; *xkʼi-
[Transformed]
mənɣə	-->	MNK (Total 3 symbols)
xkʼi	-->	KK (Total 2 symbols)

head (Proto-Chukotian, Proto-Itelmen)
Seen as: *läwət; *ktxi-
[Transformed]
läwət	-->	LT (Total 2 symbols)
ktxi	-->	KTK (Total 3 symbols)

hear (Proto-Chukotian, Proto-Itelmen)
Seen as: *valom-; *ilwsʸ-
[Transformed]
valom	-->	PLM (Total 3 symbols)
ilwsʸ	-->	HLS (Total 3 symbols)

heart (Proto-Chukotian, Proto-Itelmen)
Seen as: *liŋ-liŋ; *liŋ-
[Transformed]
liŋ	-->	LN (Total 2 symbols)
liŋ	-->	LN (Total 2 symbols)

horn (Proto-Chukotian, Proto-Itelmen)
Seen as: *rətnə; *əntəŋ
[Transformed]
rətnə	-->	RTN (Total 3 symbols)
əntəŋ	-->	HNTN (Total 4 symbols)

I (Proto-Chukotian, Proto-Itelmen)
Seen as: *kəm-; *kəma
[Transformed]
kəm	-->	KM (Total 2 symbols)
kəma	-->	KM (Total 2 symbols)

kill (Proto-Chukotian, Proto-Itelmen)
Seen as: *təm-; *ɬmə-
[Transformed]
təm	-->	TM (Total 2 symbols)
ɬmə	-->	LM (Total 2 symbols)

knee (Proto-Chukotian, Proto-Itelmen)
Seen as: *ŋəra-; *sʸizʸə-
[Transformed]
ŋəra	-->	NR (Total 2 symbols)
sʸizʸə	-->	SS (Total 2 symbols)

know (Proto-Chukotian, Proto-Itelmen)
Seen as: *ləɣi-ləŋ-; *xaq-AUX
[Transformed]
ləɣi	-->	LK (Total 2 symbols)
xaq	-->	KK (Total 2 symbols)

leaf (Proto-Chukotian, Proto-Itelmen)
Seen as: *wət-wət; *palla-
[Transformed]
wət	-->	WT (Total 2 symbols)
palla	-->	PLL (Total 3 symbols)

lie (Proto-Chukotian, Proto-Itelmen)
Seen as: *rəl-tel-; *sʸol-
[Transformed]
rəl	-->	RL (Total 2 symbols)
sʸol	-->	SL (Total 2 symbols)

liver (Proto-Chukotian, Proto-Itelmen)
Seen as: *ponta; *ponta
[Transformed]
ponta	-->	PNT (Total 3 symbols)
ponta	-->	PNT (Total 3 symbols)

long (Proto-Chukotian, Proto-Itelmen)
Seen as: *iwlə-; *iwl-
[Transformed]
iwlə	-->	HL (Total 2 symbols)
iwl	-->	HL (Total 2 symbols)

louse (Proto-Chukotian, Proto-Itelmen)
Seen as: *məl-məl; *mil-mil
[Transformed]
məl	-->	ML (Total 2 symbols)
mil	-->	ML (Total 2 symbols)

man (Proto-Chukotian, Proto-Itelmen)
Seen as: *qəlavol; *ixɬx
[Transformed]
qəlavol	-->	KLPL (Total 4 symbols)
ixɬx	-->	HKLK (Total 4 symbols)

many (Proto-Chukotian, Proto-Itelmen)
Seen as: *mək-; *pto-
[Transformed]
mək	-->	MK (Total 2 symbols)
pto	-->	PT (Total 2 symbols)

meat (Proto-Chukotian, Proto-Itelmen)
Seen as: *tərɣe-tər; *tꭓal-tꭓal
[Transformed]
tərɣe	-->	TRK (Total 3 symbols)
tꭓal	-->	TKL (Total 3 symbols)

moon (Proto-Chukotian, Proto-Itelmen)
Seen as: *yəʁ=ilɣən; *kulač
[Transformed]
ilɣən	-->	HLKN (Total 4 symbols)
kulač	-->	KLC (Total 3 symbols)

mountain (Proto-Chukotian, Proto-Itelmen)
Seen as: *ŋäy; *ŋey-ŋe
[Transformed]
ŋäy	-->	NH (Total 2 symbols)
ŋey	-->	NH (Total 2 symbols)

mouth (Proto-Chukotian, Proto-Itelmen)
Seen as: *rək-ərŋə-n; *qasꭓ
[Transformed]
rək	-->	RK (Total 2 symbols)
qasꭓ	-->	KSK (Total 3 symbols)

name (Proto-Chukotian, Proto-Itelmen)
Seen as: *nənnə; *ꭓela-ŋ
[Transformed]
nənnə	-->	NNN (Total 3 symbols)
ꭓela	-->	KL (Total 2 symbols)

neck (Proto-Chukotian, Proto-Itelmen)
Seen as: *ləʁitən; *xeyte-n
[Transformed]
ləʁitən	-->	LKTN (Total 4 symbols)
xeyte	-->	KT (Total 2 symbols)

new (Proto-Chukotian, Proto-Itelmen)
Seen as: *tur-
[Transformed]
tur	-->	TR (Total 2 symbols)

night (Proto-Chukotian, Proto-Itelmen)
Seen as: *nəki-nək; *nki-nk
[Transformed]
nəki	-->	NK (Total 2 symbols)
nki	-->	NK (Total 2 symbols)

nose (Proto-Chukotian, Proto-Itelmen)
Seen as: *yeqa; *qeqə-
[Transformed]
yeqa	-->	YK (Total 2 symbols)
qeqə	-->	KK (Total 2 symbols)

not (Proto-Chukotian, Proto-Itelmen)
Seen as: *ä-; *=kä; *qaʔm; *=aq
[Transformed]
ä	-->	HH (Total 2 symbols)
kä	-->	KH (Total 2 symbols)
qaʔm	-->	KM (Total 2 symbols)
aq	-->	HK (Total 2 symbols)

one (Proto-Chukotian, Proto-Itelmen)
Seen as: *ənnän; *nizəq ~ *lizəq
[Transformed]
ənnän	-->	HNNN (Total 4 symbols)
nizəq	-->	NSK (Total 3 symbols)
lizəq	-->	LSK (Total 3 symbols)

person (Proto-Chukotian, Proto-Itelmen)
Seen as: *ʁuyä-mtä-wi-ɬʁə-n; *kčʼa-mzʸa-n-ɬx
[Transformed]
ʁuyä	-->	KH (Total 2 symbols)
kčʼa	-->	KC (Total 2 symbols)

rain (Proto-Chukotian, Proto-Itelmen)
Seen as: *muqä-; *čuɣʷ
[Transformed]
muqä	-->	MK (Total 2 symbols)
čuɣʷ	-->	CK (Total 2 symbols)

red (Proto-Chukotian, Proto-Itelmen)
Seen as: *yərrə-; *čʼa-
[Transformed]
yərrə	-->	YRR (Total 3 symbols)
čʼa	-->	CH (Total 2 symbols)

road (Proto-Chukotian, Proto-Itelmen)
Seen as: *rəʁet; *ktꭓʷazʸ ~ *ktꭓʷaɬ
[Transformed]
rəʁet	-->	RKT (Total 3 symbols)
ktꭓʷazʸ	-->	KTKS (Total 4 symbols)
ktꭓʷaɬ	-->	KTKL (Total 4 symbols)

root (Proto-Chukotian, Proto-Itelmen)
Seen as: *tätqu; *kinmä; *pŋil
[Transformed]
tätqu	-->	TTK (Total 3 symbols)
kinmä	-->	KNM (Total 3 symbols)
pŋil	-->	PNL (Total 3 symbols)

round (Proto-Chukotian, Proto-Itelmen)
Seen as: 
[Transformed]


sand (Proto-Chukotian, Proto-Itelmen)
Seen as: *čəɣäy; *tosʸx
[Transformed]
čəɣäy	-->	CK (Total 2 symbols)
tosʸx	-->	TSK (Total 3 symbols)

say (Proto-Chukotian, Proto-Itelmen)
Seen as: *iv-; *ꭓine-
[Transformed]
iv	-->	HP (Total 2 symbols)
ꭓine	-->	KN (Total 2 symbols)

see (Proto-Chukotian, Proto-Itelmen)
Seen as: *ləʁu-; *əɬčku-
[Transformed]
ləʁu	-->	LK (Total 2 symbols)
əɬčku	-->	HLCK (Total 4 symbols)

seed (Proto-Chukotian, Proto-Itelmen)
Seen as: 
[Transformed]


sit (Proto-Chukotian, Proto-Itelmen)
Seen as: *vakəʁo-tva-; *təva-; *ɬa-
[Transformed]
vakəʁo	-->	PKK (Total 3 symbols)
təva	-->	TP (Total 2 symbols)
ɬa	-->	LH (Total 2 symbols)

skin (Proto-Chukotian, Proto-Itelmen)
Seen as: *kəlɣə; *kilɣi-
[Transformed]
kəlɣə	-->	KLK (Total 3 symbols)
kilɣi	-->	KLK (Total 3 symbols)

sleep (Proto-Chukotian, Proto-Itelmen)
Seen as: *yəlq-ät-; *ŋʷikɬ- ~ *ŋʷiksi-
[Transformed]
yəlq	-->	YLK (Total 3 symbols)
ŋʷikɬ	-->	NKL (Total 3 symbols)
ŋʷiksi	-->	NKS (Total 3 symbols)

small (Proto-Chukotian, Proto-Itelmen)
Seen as: *əppəlu; *ulyu-
[Transformed]
əppəlu	-->	HPPL (Total 4 symbols)
ulyu	-->	HL (Total 2 symbols)

smoke (Proto-Chukotian, Proto-Itelmen)
Seen as: *ipi-ʔipi; *tʼi-
[Transformed]
ipi	-->	HP (Total 2 symbols)
tʼi	-->	TH (Total 2 symbols)

stand (Proto-Chukotian, Proto-Itelmen)
Seen as: *təvella-; *tꭓ-zo- ~ *t-zo-
[Transformed]
təvella	-->	TPLL (Total 4 symbols)
tꭓ	-->	TK (Total 2 symbols)
t	-->	TH (Total 2 symbols)

star (Proto-Chukotian, Proto-Itelmen)
Seen as: *äŋär; *əŋezʸ
[Transformed]
äŋär	-->	HNR (Total 3 symbols)
əŋezʸ	-->	HNS (Total 3 symbols)

stone (Proto-Chukotian, Proto-Itelmen)
Seen as: *ɣəv-ɣəv; *wa-
[Transformed]
ɣəv	-->	KP (Total 2 symbols)
wa	-->	WH (Total 2 symbols)

sun (Proto-Chukotian, Proto-Itelmen)
Seen as: *tiðkə-tið; *kulač
[Transformed]
tiðkə	-->	TTK (Total 3 symbols)
kulač	-->	KLC (Total 3 symbols)

swim (Proto-Chukotian, Proto-Itelmen)
Seen as: *alʁeq-at-; *ʍi-
[Transformed]
alʁeq	-->	HLKK (Total 4 symbols)
ʍi	-->	WH (Total 2 symbols)

tail (Proto-Chukotian, Proto-Itelmen)
Seen as: *ŋoyŋ-ən; *ŋosx
[Transformed]
ŋoyŋ	-->	NN (Total 2 symbols)
ŋosx	-->	NSK (Total 3 symbols)

that (Proto-Chukotian, Proto-Itelmen)
Seen as: *ən-; *ŋan-; nu-
[Transformed]
ən	-->	HN (Total 2 symbols)
ŋan	-->	NN (Total 2 symbols)
nu	-->	NH (Total 2 symbols)

this (Proto-Chukotian, Proto-Itelmen)
Seen as: *ŋut- ~ *ɣut-; *tiʔ-
[Transformed]
ŋut	-->	NT (Total 2 symbols)
ɣut	-->	KT (Total 2 symbols)
tiʔ	-->	TH (Total 2 symbols)

thou (Proto-Chukotian, Proto-Itelmen)
Seen as: *ɣǝð; *ɣǝn-; *kəzʸa; *kni-
[Transformed]
ɣǝð	-->	KT (Total 2 symbols)
ɣǝn	-->	KN (Total 2 symbols)
kəzʸa	-->	KS (Total 2 symbols)
kni	-->	KN (Total 2 symbols)

tongue (Proto-Chukotian, Proto-Itelmen)
Seen as: *yilə-yil; *il-čil
[Transformed]
yilə	-->	YL (Total 2 symbols)
il	-->	HL (Total 2 symbols)

tooth (Proto-Chukotian, Proto-Itelmen)
Seen as: *wannə; *kʼəp-
[Transformed]
wannə	-->	WNN (Total 3 symbols)
kʼəp	-->	KP (Total 2 symbols)

tree (Proto-Chukotian, Proto-Itelmen)
Seen as: *uttə; *uʔ
[Transformed]
uttə	-->	HTT (Total 3 symbols)
uʔ	-->	HH (Total 2 symbols)

two (Proto-Chukotian, Proto-Itelmen)
Seen as: *ŋiðä-q; *kasꭓ
[Transformed]
ŋiðä	-->	NT (Total 2 symbols)
kasꭓ	-->	KSK (Total 3 symbols)

go (Proto-Chukotian, Proto-Itelmen)
Seen as: *təlä; *iɬ-
[Transformed]
təlä	-->	TL (Total 2 symbols)
iɬ	-->	HL (Total 2 symbols)

warm (Proto-Chukotian, Proto-Itelmen)
Seen as: *om-; *om-
[Transformed]
om	-->	HM (Total 2 symbols)
om	-->	HM (Total 2 symbols)

water (Proto-Chukotian, Proto-Itelmen)
Seen as: *miməl ~ *mi=məl ~ *iməl; *iʔ
[Transformed]
miməl	-->	MML (Total 3 symbols)
məl	-->	ML (Total 2 symbols)
iməl	-->	HML (Total 3 symbols)
iʔ	-->	HH (Total 2 symbols)

we (Proto-Chukotian, Proto-Itelmen)
Seen as: *mur-; *muzʸa
[Transformed]
mur	-->	MR (Total 2 symbols)
muzʸa	-->	MS (Total 2 symbols)

what (Proto-Chukotian, Proto-Itelmen)
Seen as: *ðäq; *aŋqa
[Transformed]
ðäq	-->	TK (Total 2 symbols)
aŋqa	-->	HNK (Total 3 symbols)

white (Proto-Chukotian, Proto-Itelmen)
Seen as: *ilɣə; *atx-
[Transformed]
ilɣə	-->	HLK (Total 3 symbols)
atx	-->	HTK (Total 3 symbols)

who (Proto-Chukotian, Proto-Itelmen)
Seen as: *mikä; *kʼe-
[Transformed]
mikä	-->	MK (Total 2 symbols)
kʼe	-->	KH (Total 2 symbols)

woman (Proto-Chukotian, Proto-Itelmen)
Seen as: *ŋäv-; *ŋim-sx
[Transformed]
ŋäv	-->	NP (Total 2 symbols)
ŋim	-->	NM (Total 2 symbols)

yellow (Proto-Chukotian, Proto-Itelmen)
Seen as: 
[Transformed]


far (Proto-Chukotian, Proto-Itelmen)
Seen as: *əyava; *mečʼa-
[Transformed]
əyava	-->	HP (Total 2 symbols)
mečʼa	-->	MC (Total 2 symbols)

heavy (Proto-Chukotian, Proto-Itelmen)
Seen as: *itčə- ~ *iččə-; *kaz-
[Transformed]
itčə	-->	HTC (Total 3 symbols)
iččə	-->	HCC (Total 3 symbols)
kaz	-->	KS (Total 2 symbols)

near (Proto-Chukotian, Proto-Itelmen)
Seen as: *čəmčä-; *äymə-; *tʼmal-
[Transformed]
čəmčä	-->	CMC (Total 3 symbols)
äymə	-->	HM (Total 2 symbols)
tʼmal	-->	TML (Total 3 symbols)

salt (Proto-Chukotian, Proto-Itelmen)
Seen as: 
[Transformed]


short (Proto-Chukotian, Proto-Itelmen)
Seen as: *ikmə-; *ikum-
[Transformed]
ikmə	-->	HKM (Total 3 symbols)
ikum	-->	HKM (Total 3 symbols)

snake (Proto-Chukotian, Proto-Itelmen)
Seen as: 
[Transformed]


thin (Proto-Chukotian, Proto-Itelmen)
Seen as: *ɣət-; *vəlɣə-; *kčonʸ-; *olʸɣʷe-
[Transformed]
ɣət	-->	KT (Total 2 symbols)
vəlɣə	-->	PLK (Total 3 symbols)
kčonʸ	-->	KCN (Total 3 symbols)
olʸɣʷe	-->	HLK (Total 3 symbols)

wind (Proto-Chukotian, Proto-Itelmen)
Seen as: *kətə=yɣ; *sʸpal
[Transformed]
yɣ	-->	YK (Total 2 symbols)
sʸpal	-->	SPL (Total 3 symbols)

worm (Proto-Chukotian, Proto-Itelmen)
Seen as: *kəmʁə; *ənɣäm; *xim
[Transformed]
kəmʁə	-->	KMK (Total 3 symbols)
ənɣäm	-->	HNKM (Total 4 symbols)
xim	-->	KM (Total 2 symbols)

year (Proto-Chukotian, Proto-Itelmen)
Seen as: *təɣivi; *txa-z
[Transformed]
təɣivi	-->	TKP (Total 3 symbols)
txa	-->	TK (Total 2 symbols)
```
