## Supplementary material for "Circumpolar peoples and their languages: lexical and genomic data suggest ancient Chukotko-Kamchatkan–Nivkh and Yukaghir-Samoyedic connections": result_Proto-Chukotian, Proto-Itelmen_Proto-Athabaskan-Eyak, Tlingit.txt

```
[Comparing Proto-Chukotian, Proto-Itelmen with Proto-Athabaskan-Eyak, Tlingit]
Positive pair 0: 7 bite: yəɣu - yiːq
Positive pair 1: 12 burn tr.: känɣ - qʼaːn
Positive pair 2: 13 fingernail: kʼuxʷ - ꭓaːkʷ
Positive pair 3: 66 red: čʼa - čʼeːʔ
Positive pair 4: 83 swim: ʍi - weː
Positive pair 5: 86 this: tiʔ - tiː
Positive pair 6: 110 year: təɣivi - tʰáːkʷ
N = 7 (number of positive pairs in the original list)
S = 284.000000 (cost of positive pairs in the original list)

k = 0:	1157 trial(s)
k = 1:	8439 trial(s)
k = 2:	30819 trial(s)
k = 3:	72589 trial(s)
k = 4:	123463 trial(s)
k = 5:	164149 trial(s)
k = 6:	174487 trial(s)
k = 7:	155478 trial(s)
k = 8:	116110 trial(s)
k = 9:	75104 trial(s)
k = 10:	42209 trial(s)
k = 11:	21001 trial(s)
k = 12:	9434 trial(s)
k = 13:	3688 trial(s)
k = 14:	1272 trial(s)
k = 15:	429 trial(s)
k = 16:	128 trial(s)
k = 17:	35 trial(s)
k = 18:	6 trial(s)
k = 19:	3 trial(s)
P (counts) = 424897 / 1000000 = 0.424897

s = 0.000: 1157 trial(s)
s = 26.000: 46 trial(s)
s = 27.000: 240 trial(s)
s = 28.000: 10 trial(s)
s = 29.000: 634 trial(s)
s = 30.000: 113 trial(s)
s = 31.000: 310 trial(s)
s = 32.000: 73 trial(s)
s = 33.000: 170 trial(s)
s = 34.000: 323 trial(s)
s = 35.000: 42 trial(s)
s = 36.000: 434 trial(s)
s = 37.000: 108 trial(s)
s = 38.000: 210 trial(s)
s = 39.000: 290 trial(s)
s = 40.000: 209 trial(s)
s = 41.000: 155 trial(s)
s = 42.000: 227 trial(s)
s = 43.000: 258 trial(s)
s = 44.000: 577 trial(s)
s = 45.000: 25 trial(s)
s = 46.000: 651 trial(s)
s = 49.000: 457 trial(s)
s = 50.000: 236 trial(s)
s = 51.000: 12 trial(s)
s = 53.000: 1125 trial(s)
s = 54.000: 150 trial(s)
s = 55.000: 83 trial(s)
s = 56.000: 201 trial(s)
s = 57.000: 156 trial(s)
s = 58.000: 200 trial(s)
s = 59.000: 113 trial(s)
s = 60.000: 220 trial(s)
s = 61.000: 265 trial(s)
s = 62.000: 275 trial(s)
s = 63.000: 490 trial(s)
s = 64.000: 146 trial(s)
s = 65.000: 386 trial(s)
s = 66.000: 208 trial(s)
s = 67.000: 410 trial(s)
s = 68.000: 292 trial(s)
s = 69.000: 362 trial(s)
s = 70.000: 430 trial(s)
s = 71.000: 430 trial(s)
s = 72.000: 403 trial(s)
s = 73.000: 710 trial(s)
s = 74.000: 398 trial(s)
s = 75.000: 755 trial(s)
s = 76.000: 456 trial(s)
s = 77.000: 605 trial(s)
s = 78.000: 600 trial(s)
s = 79.000: 604 trial(s)
s = 80.000: 1266 trial(s)
s = 81.000: 368 trial(s)
s = 82.000: 1121 trial(s)
s = 83.000: 654 trial(s)
s = 84.000: 746 trial(s)
s = 85.000: 693 trial(s)
s = 86.000: 729 trial(s)
s = 87.000: 854 trial(s)
s = 88.000: 605 trial(s)
s = 89.000: 887 trial(s)
s = 90.000: 849 trial(s)
s = 91.000: 564 trial(s)
s = 92.000: 789 trial(s)
s = 93.000: 742 trial(s)
s = 94.000: 652 trial(s)
s = 95.000: 811 trial(s)
s = 96.000: 755 trial(s)
s = 97.000: 901 trial(s)
s = 98.000: 579 trial(s)
s = 99.000: 1257 trial(s)
s = 100.000: 599 trial(s)
s = 101.000: 567 trial(s)
s = 102.000: 1048 trial(s)
s = 103.000: 865 trial(s)
s = 104.000: 695 trial(s)
s = 105.000: 762 trial(s)
s = 106.000: 1239 trial(s)
s = 107.000: 1103 trial(s)
s = 108.000: 800 trial(s)
s = 109.000: 1274 trial(s)
s = 110.000: 873 trial(s)
s = 111.000: 1169 trial(s)
s = 112.000: 963 trial(s)
s = 113.000: 1173 trial(s)
s = 114.000: 1185 trial(s)
s = 115.000: 1086 trial(s)
s = 116.000: 1530 trial(s)
s = 117.000: 1150 trial(s)
s = 118.000: 1272 trial(s)
s = 119.000: 1302 trial(s)
s = 120.000: 1302 trial(s)
s = 121.000: 1301 trial(s)
s = 122.000: 1312 trial(s)
s = 123.000: 1448 trial(s)
s = 124.000: 1538 trial(s)
s = 125.000: 1324 trial(s)
s = 126.000: 1956 trial(s)
s = 127.000: 1347 trial(s)
s = 128.000: 1665 trial(s)
s = 129.000: 1563 trial(s)
s = 130.000: 1584 trial(s)
s = 131.000: 1581 trial(s)
s = 132.000: 1465 trial(s)
s = 133.000: 2097 trial(s)
s = 134.000: 1356 trial(s)
s = 135.000: 1709 trial(s)
s = 136.000: 1772 trial(s)
s = 137.000: 1548 trial(s)
s = 138.000: 1727 trial(s)
s = 139.000: 1690 trial(s)
s = 140.000: 1768 trial(s)
s = 141.000: 1579 trial(s)
s = 142.000: 1679 trial(s)
s = 143.000: 2000 trial(s)
s = 144.000: 1493 trial(s)
s = 145.000: 1876 trial(s)
s = 146.000: 1822 trial(s)
s = 147.000: 1760 trial(s)
s = 148.000: 1817 trial(s)
s = 149.000: 1912 trial(s)
s = 150.000: 1891 trial(s)
s = 151.000: 1812 trial(s)
s = 152.000: 2103 trial(s)
s = 153.000: 2047 trial(s)
s = 154.000: 1864 trial(s)
s = 155.000: 2186 trial(s)
s = 156.000: 2126 trial(s)
s = 157.000: 2065 trial(s)
s = 158.000: 2123 trial(s)
s = 159.000: 2285 trial(s)
s = 160.000: 2419 trial(s)
s = 161.000: 1994 trial(s)
s = 162.000: 2583 trial(s)
s = 163.000: 2170 trial(s)
s = 164.000: 2486 trial(s)
s = 165.000: 2404 trial(s)
s = 166.000: 2436 trial(s)
s = 167.000: 2332 trial(s)
s = 168.000: 2363 trial(s)
s = 169.000: 2673 trial(s)
s = 170.000: 2577 trial(s)
s = 171.000: 2321 trial(s)
s = 172.000: 2608 trial(s)
s = 173.000: 2589 trial(s)
s = 174.000: 2508 trial(s)
s = 175.000: 2546 trial(s)
s = 176.000: 2694 trial(s)
s = 177.000: 2723 trial(s)
s = 178.000: 2523 trial(s)
s = 179.000: 2867 trial(s)
s = 180.000: 2566 trial(s)
s = 181.000: 2615 trial(s)
s = 182.000: 2758 trial(s)
s = 183.000: 2707 trial(s)
s = 184.000: 2711 trial(s)
s = 185.000: 2636 trial(s)
s = 186.000: 2918 trial(s)
s = 187.000: 2742 trial(s)
s = 188.000: 2689 trial(s)
s = 189.000: 3014 trial(s)
s = 190.000: 2689 trial(s)
s = 191.000: 2874 trial(s)
s = 192.000: 2777 trial(s)
s = 193.000: 2919 trial(s)
s = 194.000: 2798 trial(s)
s = 195.000: 2925 trial(s)
s = 196.000: 3086 trial(s)
s = 197.000: 2897 trial(s)
s = 198.000: 3204 trial(s)
s = 199.000: 3037 trial(s)
s = 200.000: 2978 trial(s)
s = 201.000: 3047 trial(s)
s = 202.000: 3092 trial(s)
s = 203.000: 3155 trial(s)
s = 204.000: 3215 trial(s)
s = 205.000: 3198 trial(s)
s = 206.000: 3351 trial(s)
s = 207.000: 3084 trial(s)
s = 208.000: 3358 trial(s)
s = 209.000: 3353 trial(s)
s = 210.000: 3152 trial(s)
s = 211.000: 3303 trial(s)
s = 212.000: 3360 trial(s)
s = 213.000: 3410 trial(s)
s = 214.000: 3249 trial(s)
s = 215.000: 3356 trial(s)
s = 216.000: 3335 trial(s)
s = 217.000: 3402 trial(s)
s = 218.000: 3379 trial(s)
s = 219.000: 3369 trial(s)
s = 220.000: 3263 trial(s)
s = 221.000: 3499 trial(s)
s = 222.000: 3433 trial(s)
s = 223.000: 3534 trial(s)
s = 224.000: 3323 trial(s)
s = 225.000: 3577 trial(s)
s = 226.000: 3563 trial(s)
s = 227.000: 3442 trial(s)
s = 228.000: 3426 trial(s)
s = 229.000: 3507 trial(s)
s = 230.000: 3508 trial(s)
s = 231.000: 3462 trial(s)
s = 232.000: 3604 trial(s)
s = 233.000: 3596 trial(s)
s = 234.000: 3412 trial(s)
s = 235.000: 3643 trial(s)
s = 236.000: 3480 trial(s)
s = 237.000: 3577 trial(s)
s = 238.000: 3574 trial(s)
s = 239.000: 3647 trial(s)
s = 240.000: 3617 trial(s)
s = 241.000: 3498 trial(s)
s = 242.000: 3710 trial(s)
s = 243.000: 3473 trial(s)
s = 244.000: 3518 trial(s)
s = 245.000: 3755 trial(s)
s = 246.000: 3602 trial(s)
s = 247.000: 3572 trial(s)
s = 248.000: 3662 trial(s)
s = 249.000: 3726 trial(s)
s = 250.000: 3672 trial(s)
s = 251.000: 3575 trial(s)
s = 252.000: 3675 trial(s)
s = 253.000: 3511 trial(s)
s = 254.000: 3644 trial(s)
s = 255.000: 3706 trial(s)
s = 256.000: 3749 trial(s)
s = 257.000: 3707 trial(s)
s = 258.000: 3671 trial(s)
s = 259.000: 3702 trial(s)
s = 260.000: 3635 trial(s)
s = 261.000: 3696 trial(s)
s = 262.000: 3751 trial(s)
s = 263.000: 3761 trial(s)
s = 264.000: 3588 trial(s)
s = 265.000: 3700 trial(s)
s = 266.000: 3695 trial(s)
s = 267.000: 3586 trial(s)
s = 268.000: 3712 trial(s)
s = 269.000: 3821 trial(s)
s = 270.000: 3780 trial(s)
s = 271.000: 3679 trial(s)
s = 272.000: 3733 trial(s)
s = 273.000: 3737 trial(s)
s = 274.000: 3643 trial(s)
s = 275.000: 3630 trial(s)
s = 276.000: 3711 trial(s)
s = 277.000: 3717 trial(s)
s = 278.000: 3761 trial(s)
s = 279.000: 3595 trial(s)
s = 280.000: 3589 trial(s)
s = 281.000: 3561 trial(s)
s = 282.000: 3656 trial(s)
s = 283.000: 3663 trial(s)
s = 284.000: 3542 trial(s)
s = 285.000: 3598 trial(s)
s = 286.000: 3668 trial(s)
s = 287.000: 3636 trial(s)
s = 288.000: 3639 trial(s)
s = 289.000: 3605 trial(s)
s = 290.000: 3485 trial(s)
s = 291.000: 3653 trial(s)
s = 292.000: 3561 trial(s)
s = 293.000: 3599 trial(s)
s = 294.000: 3435 trial(s)
s = 295.000: 3536 trial(s)
s = 296.000: 3443 trial(s)
s = 297.000: 3612 trial(s)
s = 298.000: 3510 trial(s)
s = 299.000: 3609 trial(s)
s = 300.000: 3600 trial(s)
s = 301.000: 3504 trial(s)
s = 302.000: 3499 trial(s)
s = 303.000: 3562 trial(s)
s = 304.000: 3450 trial(s)
s = 305.000: 3470 trial(s)
s = 306.000: 3333 trial(s)
s = 307.000: 3460 trial(s)
s = 308.000: 3420 trial(s)
s = 309.000: 3486 trial(s)
s = 310.000: 3390 trial(s)
s = 311.000: 3440 trial(s)
s = 312.000: 3365 trial(s)
s = 313.000: 3354 trial(s)
s = 314.000: 3313 trial(s)
s = 315.000: 3272 trial(s)
s = 316.000: 3289 trial(s)
s = 317.000: 3262 trial(s)
s = 318.000: 3335 trial(s)
s = 319.000: 3378 trial(s)
s = 320.000: 3223 trial(s)
s = 321.000: 3199 trial(s)
s = 322.000: 3276 trial(s)
s = 323.000: 3243 trial(s)
s = 324.000: 3117 trial(s)
s = 325.000: 3214 trial(s)
s = 326.000: 3165 trial(s)
s = 327.000: 3131 trial(s)
s = 328.000: 3153 trial(s)
s = 329.000: 3144 trial(s)
s = 330.000: 3007 trial(s)
s = 331.000: 3068 trial(s)
s = 332.000: 3095 trial(s)
s = 333.000: 3014 trial(s)
s = 334.000: 3039 trial(s)
s = 335.000: 2949 trial(s)
s = 336.000: 3068 trial(s)
s = 337.000: 2943 trial(s)
s = 338.000: 3005 trial(s)
s = 339.000: 2993 trial(s)
s = 340.000: 3011 trial(s)
s = 341.000: 2927 trial(s)
s = 342.000: 2923 trial(s)
s = 343.000: 2773 trial(s)
s = 344.000: 2920 trial(s)
s = 345.000: 2841 trial(s)
s = 346.000: 2852 trial(s)
s = 347.000: 2810 trial(s)
s = 348.000: 2902 trial(s)
s = 349.000: 2794 trial(s)
s = 350.000: 2764 trial(s)
s = 351.000: 2821 trial(s)
s = 352.000: 2809 trial(s)
s = 353.000: 2669 trial(s)
s = 354.000: 2646 trial(s)
s = 355.000: 2671 trial(s)
s = 356.000: 2620 trial(s)
s = 357.000: 2711 trial(s)
s = 358.000: 2679 trial(s)
s = 359.000: 2622 trial(s)
s = 360.000: 2584 trial(s)
s = 361.000: 2626 trial(s)
s = 362.000: 2515 trial(s)
s = 363.000: 2557 trial(s)
s = 364.000: 2526 trial(s)
s = 365.000: 2528 trial(s)
s = 366.000: 2593 trial(s)
s = 367.000: 2425 trial(s)
s = 368.000: 2369 trial(s)
s = 369.000: 2401 trial(s)
s = 370.000: 2363 trial(s)
s = 371.000: 2270 trial(s)
s = 372.000: 2376 trial(s)
s = 373.000: 2331 trial(s)
s = 374.000: 2278 trial(s)
s = 375.000: 2353 trial(s)
s = 376.000: 2272 trial(s)
s = 377.000: 2321 trial(s)
s = 378.000: 2201 trial(s)
s = 379.000: 2252 trial(s)
s = 380.000: 2270 trial(s)
s = 381.000: 2170 trial(s)
s = 382.000: 2224 trial(s)
s = 383.000: 2246 trial(s)
s = 384.000: 2129 trial(s)
s = 385.000: 2083 trial(s)
s = 386.000: 2064 trial(s)
s = 387.000: 2074 trial(s)
s = 388.000: 2050 trial(s)
s = 389.000: 2019 trial(s)
s = 390.000: 2116 trial(s)
s = 391.000: 1952 trial(s)
s = 392.000: 2056 trial(s)
s = 393.000: 1993 trial(s)
s = 394.000: 1884 trial(s)
s = 395.000: 1958 trial(s)
s = 396.000: 1933 trial(s)
s = 397.000: 1856 trial(s)
s = 398.000: 1914 trial(s)
s = 399.000: 1849 trial(s)
s = 400.000: 1833 trial(s)
s = 401.000: 1794 trial(s)
s = 402.000: 1818 trial(s)
s = 403.000: 1832 trial(s)
s = 404.000: 1716 trial(s)
s = 405.000: 1808 trial(s)
s = 406.000: 1699 trial(s)
s = 407.000: 1711 trial(s)
s = 408.000: 1676 trial(s)
s = 409.000: 1713 trial(s)
s = 410.000: 1641 trial(s)
s = 411.000: 1667 trial(s)
s = 412.000: 1692 trial(s)
s = 413.000: 1597 trial(s)
s = 414.000: 1544 trial(s)
s = 415.000: 1582 trial(s)
s = 416.000: 1555 trial(s)
s = 417.000: 1621 trial(s)
s = 418.000: 1494 trial(s)
s = 419.000: 1544 trial(s)
s = 420.000: 1498 trial(s)
s = 421.000: 1520 trial(s)
s = 422.000: 1466 trial(s)
s = 423.000: 1398 trial(s)
s = 424.000: 1478 trial(s)
s = 425.000: 1407 trial(s)
s = 426.000: 1422 trial(s)
s = 427.000: 1381 trial(s)
s = 428.000: 1409 trial(s)
s = 429.000: 1323 trial(s)
s = 430.000: 1351 trial(s)
s = 431.000: 1301 trial(s)
s = 432.000: 1347 trial(s)
s = 433.000: 1340 trial(s)
s = 434.000: 1292 trial(s)
s = 435.000: 1292 trial(s)
s = 436.000: 1296 trial(s)
s = 437.000: 1220 trial(s)
s = 438.000: 1216 trial(s)
s = 439.000: 1209 trial(s)
s = 440.000: 1204 trial(s)
s = 441.000: 1161 trial(s)
s = 442.000: 1129 trial(s)
s = 443.000: 1153 trial(s)
s = 444.000: 1140 trial(s)
s = 445.000: 1151 trial(s)
s = 446.000: 1078 trial(s)
s = 447.000: 1115 trial(s)
s = 448.000: 1115 trial(s)
s = 449.000: 1058 trial(s)
s = 450.000: 989 trial(s)
s = 451.000: 1053 trial(s)
s = 452.000: 1039 trial(s)
s = 453.000: 1037 trial(s)
s = 454.000: 995 trial(s)
s = 455.000: 973 trial(s)
s = 456.000: 941 trial(s)
s = 457.000: 967 trial(s)
s = 458.000: 974 trial(s)
s = 459.000: 911 trial(s)
s = 460.000: 937 trial(s)
s = 461.000: 917 trial(s)
s = 462.000: 909 trial(s)
s = 463.000: 873 trial(s)
s = 464.000: 841 trial(s)
s = 465.000: 881 trial(s)
s = 466.000: 863 trial(s)
s = 467.000: 883 trial(s)
s = 468.000: 887 trial(s)
s = 469.000: 841 trial(s)
s = 470.000: 845 trial(s)
s = 471.000: 786 trial(s)
s = 472.000: 781 trial(s)
s = 473.000: 721 trial(s)
s = 474.000: 821 trial(s)
s = 475.000: 786 trial(s)
s = 476.000: 737 trial(s)
s = 477.000: 686 trial(s)
s = 478.000: 723 trial(s)
s = 479.000: 800 trial(s)
s = 480.000: 677 trial(s)
s = 481.000: 676 trial(s)
s = 482.000: 706 trial(s)
s = 483.000: 687 trial(s)
s = 484.000: 720 trial(s)
s = 485.000: 661 trial(s)
s = 486.000: 669 trial(s)
s = 487.000: 683 trial(s)
s = 488.000: 645 trial(s)
s = 489.000: 624 trial(s)
s = 490.000: 616 trial(s)
s = 491.000: 605 trial(s)
s = 492.000: 645 trial(s)
s = 493.000: 594 trial(s)
s = 494.000: 588 trial(s)
s = 495.000: 623 trial(s)
s = 496.000: 576 trial(s)
s = 497.000: 576 trial(s)
s = 498.000: 562 trial(s)
s = 499.000: 524 trial(s)
s = 500.000: 506 trial(s)
s = 501.000: 549 trial(s)
s = 502.000: 510 trial(s)
s = 503.000: 473 trial(s)
s = 504.000: 513 trial(s)
s = 505.000: 477 trial(s)
s = 506.000: 503 trial(s)
s = 507.000: 500 trial(s)
s = 508.000: 474 trial(s)
s = 509.000: 469 trial(s)
s = 510.000: 479 trial(s)
s = 511.000: 415 trial(s)
s = 512.000: 444 trial(s)
s = 513.000: 454 trial(s)
s = 514.000: 455 trial(s)
s = 515.000: 441 trial(s)
s = 516.000: 393 trial(s)
s = 517.000: 419 trial(s)
s = 518.000: 410 trial(s)
s = 519.000: 409 trial(s)
s = 520.000: 367 trial(s)
s = 521.000: 397 trial(s)
s = 522.000: 391 trial(s)
s = 523.000: 392 trial(s)
s = 524.000: 389 trial(s)
s = 525.000: 326 trial(s)
s = 526.000: 340 trial(s)
s = 527.000: 342 trial(s)
s = 528.000: 355 trial(s)
s = 529.000: 313 trial(s)
s = 530.000: 344 trial(s)
s = 531.000: 348 trial(s)
s = 532.000: 305 trial(s)
s = 533.000: 316 trial(s)
s = 534.000: 295 trial(s)
s = 535.000: 285 trial(s)
s = 536.000: 328 trial(s)
s = 537.000: 316 trial(s)
s = 538.000: 283 trial(s)
s = 539.000: 268 trial(s)
s = 540.000: 313 trial(s)
s = 541.000: 262 trial(s)
s = 542.000: 288 trial(s)
s = 543.000: 223 trial(s)
s = 544.000: 246 trial(s)
s = 545.000: 253 trial(s)
s = 546.000: 248 trial(s)
s = 547.000: 254 trial(s)
s = 548.000: 251 trial(s)
s = 549.000: 230 trial(s)
s = 550.000: 237 trial(s)
s = 551.000: 233 trial(s)
s = 552.000: 216 trial(s)
s = 553.000: 232 trial(s)
s = 554.000: 214 trial(s)
s = 555.000: 228 trial(s)
s = 556.000: 217 trial(s)
s = 557.000: 200 trial(s)
s = 558.000: 222 trial(s)
s = 559.000: 209 trial(s)
s = 560.000: 198 trial(s)
s = 561.000: 194 trial(s)
s = 562.000: 182 trial(s)
s = 563.000: 214 trial(s)
s = 564.000: 195 trial(s)
s = 565.000: 184 trial(s)
s = 566.000: 178 trial(s)
s = 567.000: 167 trial(s)
s = 568.000: 162 trial(s)
s = 569.000: 165 trial(s)
s = 570.000: 175 trial(s)
s = 571.000: 183 trial(s)
s = 572.000: 175 trial(s)
s = 573.000: 164 trial(s)
s = 574.000: 164 trial(s)
s = 575.000: 147 trial(s)
s = 576.000: 153 trial(s)
s = 577.000: 169 trial(s)
s = 578.000: 152 trial(s)
s = 579.000: 152 trial(s)
s = 580.000: 137 trial(s)
s = 581.000: 119 trial(s)
s = 582.000: 120 trial(s)
s = 583.000: 119 trial(s)
s = 584.000: 138 trial(s)
s = 585.000: 113 trial(s)
s = 586.000: 105 trial(s)
s = 587.000: 104 trial(s)
s = 588.000: 110 trial(s)
s = 589.000: 111 trial(s)
s = 590.000: 114 trial(s)
s = 591.000: 103 trial(s)
s = 592.000: 116 trial(s)
s = 593.000: 107 trial(s)
s = 594.000: 87 trial(s)
s = 595.000: 95 trial(s)
s = 596.000: 97 trial(s)
s = 597.000: 116 trial(s)
s = 598.000: 89 trial(s)
s = 599.000: 84 trial(s)
s = 600.000: 86 trial(s)
s = 601.000: 77 trial(s)
s = 602.000: 108 trial(s)
s = 603.000: 107 trial(s)
s = 604.000: 97 trial(s)
s = 605.000: 90 trial(s)
s = 606.000: 97 trial(s)
s = 607.000: 67 trial(s)
s = 608.000: 63 trial(s)
s = 609.000: 81 trial(s)
s = 610.000: 71 trial(s)
s = 611.000: 72 trial(s)
s = 612.000: 77 trial(s)
s = 613.000: 86 trial(s)
s = 614.000: 66 trial(s)
s = 615.000: 71 trial(s)
s = 616.000: 69 trial(s)
s = 617.000: 58 trial(s)
s = 618.000: 60 trial(s)
s = 619.000: 72 trial(s)
s = 620.000: 54 trial(s)
s = 621.000: 71 trial(s)
s = 622.000: 52 trial(s)
s = 623.000: 63 trial(s)
s = 624.000: 54 trial(s)
s = 625.000: 60 trial(s)
s = 626.000: 59 trial(s)
s = 627.000: 46 trial(s)
s = 628.000: 51 trial(s)
s = 629.000: 56 trial(s)
s = 630.000: 51 trial(s)
s = 631.000: 54 trial(s)
s = 632.000: 55 trial(s)
s = 633.000: 51 trial(s)
s = 634.000: 46 trial(s)
s = 635.000: 39 trial(s)
s = 636.000: 38 trial(s)
s = 637.000: 37 trial(s)
s = 638.000: 38 trial(s)
s = 639.000: 42 trial(s)
s = 640.000: 35 trial(s)
s = 641.000: 31 trial(s)
s = 642.000: 40 trial(s)
s = 643.000: 38 trial(s)
s = 644.000: 42 trial(s)
s = 645.000: 26 trial(s)
s = 646.000: 32 trial(s)
s = 647.000: 33 trial(s)
s = 648.000: 31 trial(s)
s = 649.000: 36 trial(s)
s = 650.000: 24 trial(s)
s = 651.000: 29 trial(s)
s = 652.000: 34 trial(s)
s = 653.000: 29 trial(s)
s = 654.000: 24 trial(s)
s = 655.000: 31 trial(s)
s = 656.000: 25 trial(s)
s = 657.000: 29 trial(s)
s = 658.000: 19 trial(s)
s = 659.000: 13 trial(s)
s = 660.000: 31 trial(s)
s = 661.000: 22 trial(s)
s = 662.000: 19 trial(s)
s = 663.000: 32 trial(s)
s = 664.000: 28 trial(s)
s = 665.000: 21 trial(s)
s = 666.000: 25 trial(s)
s = 667.000: 25 trial(s)
s = 668.000: 12 trial(s)
s = 669.000: 15 trial(s)
s = 670.000: 20 trial(s)
s = 671.000: 17 trial(s)
s = 672.000: 25 trial(s)
s = 673.000: 22 trial(s)
s = 674.000: 14 trial(s)
s = 675.000: 24 trial(s)
s = 676.000: 16 trial(s)
s = 677.000: 19 trial(s)
s = 678.000: 7 trial(s)
s = 679.000: 13 trial(s)
s = 680.000: 23 trial(s)
s = 681.000: 14 trial(s)
s = 682.000: 10 trial(s)
s = 683.000: 15 trial(s)
s = 684.000: 16 trial(s)
s = 685.000: 15 trial(s)
s = 686.000: 8 trial(s)
s = 687.000: 13 trial(s)
s = 688.000: 16 trial(s)
s = 689.000: 13 trial(s)
s = 690.000: 16 trial(s)
s = 691.000: 15 trial(s)
s = 692.000: 5 trial(s)
s = 693.000: 9 trial(s)
s = 694.000: 13 trial(s)
s = 695.000: 11 trial(s)
s = 696.000: 9 trial(s)
s = 697.000: 7 trial(s)
s = 698.000: 16 trial(s)
s = 699.000: 14 trial(s)
s = 700.000: 8 trial(s)
s = 701.000: 9 trial(s)
s = 702.000: 11 trial(s)
s = 703.000: 10 trial(s)
s = 704.000: 7 trial(s)
s = 705.000: 10 trial(s)
s = 706.000: 9 trial(s)
s = 707.000: 10 trial(s)
s = 708.000: 11 trial(s)
s = 709.000: 6 trial(s)
s = 710.000: 6 trial(s)
s = 711.000: 10 trial(s)
s = 712.000: 10 trial(s)
s = 713.000: 12 trial(s)
s = 714.000: 10 trial(s)
s = 715.000: 5 trial(s)
s = 716.000: 14 trial(s)
s = 717.000: 6 trial(s)
s = 718.000: 4 trial(s)
s = 719.000: 5 trial(s)
s = 720.000: 6 trial(s)
s = 721.000: 3 trial(s)
s = 722.000: 5 trial(s)
s = 723.000: 2 trial(s)
s = 724.000: 6 trial(s)
s = 725.000: 2 trial(s)
s = 726.000: 3 trial(s)
s = 727.000: 5 trial(s)
s = 728.000: 7 trial(s)
s = 729.000: 5 trial(s)
s = 730.000: 4 trial(s)
s = 731.000: 2 trial(s)
s = 732.000: 4 trial(s)
s = 733.000: 9 trial(s)
s = 734.000: 4 trial(s)
s = 735.000: 3 trial(s)
s = 736.000: 2 trial(s)
s = 737.000: 4 trial(s)
s = 739.000: 2 trial(s)
s = 740.000: 6 trial(s)
s = 741.000: 3 trial(s)
s = 742.000: 3 trial(s)
s = 743.000: 3 trial(s)
s = 744.000: 5 trial(s)
s = 745.000: 2 trial(s)
s = 746.000: 2 trial(s)
s = 747.000: 3 trial(s)
s = 748.000: 1 trial(s)
s = 749.000: 4 trial(s)
s = 750.000: 3 trial(s)
s = 751.000: 3 trial(s)
s = 752.000: 6 trial(s)
s = 753.000: 4 trial(s)
s = 754.000: 2 trial(s)
s = 755.000: 5 trial(s)
s = 756.000: 5 trial(s)
s = 757.000: 4 trial(s)
s = 758.000: 3 trial(s)
s = 759.000: 2 trial(s)
s = 760.000: 3 trial(s)
s = 761.000: 2 trial(s)
s = 763.000: 3 trial(s)
s = 764.000: 3 trial(s)
s = 765.000: 2 trial(s)
s = 766.000: 4 trial(s)
s = 767.000: 2 trial(s)
s = 768.000: 1 trial(s)
s = 769.000: 3 trial(s)
s = 770.000: 1 trial(s)
s = 771.000: 2 trial(s)
s = 772.000: 1 trial(s)
s = 773.000: 1 trial(s)
s = 774.000: 1 trial(s)
s = 775.000: 1 trial(s)
s = 776.000: 3 trial(s)
s = 778.000: 1 trial(s)
s = 780.000: 2 trial(s)
s = 781.000: 1 trial(s)
s = 782.000: 3 trial(s)
s = 783.000: 1 trial(s)
s = 784.000: 3 trial(s)
s = 785.000: 1 trial(s)
s = 788.000: 1 trial(s)
s = 789.000: 2 trial(s)
s = 790.000: 2 trial(s)
s = 793.000: 1 trial(s)
s = 794.000: 1 trial(s)
s = 795.000: 1 trial(s)
s = 797.000: 3 trial(s)
s = 800.000: 3 trial(s)
s = 804.000: 3 trial(s)
s = 805.000: 1 trial(s)
s = 806.000: 1 trial(s)
s = 809.000: 2 trial(s)
s = 810.000: 2 trial(s)
s = 814.000: 1 trial(s)
s = 816.000: 1 trial(s)
s = 827.000: 1 trial(s)
s = 836.000: 1 trial(s)
s = 842.000: 1 trial(s)
s = 854.000: 1 trial(s)
s = 865.000: 1 trial(s)
s = 868.000: 1 trial(s)
s = 872.000: 1 trial(s)
s = 878.000: 1 trial(s)
s = 880.000: 1 trial(s)
s = 887.000: 1 trial(s)
s = 931.000: 1 trial(s)
P (costs) = 473851 / 1000000 = 0.473851
Cost groups plot saved at plot.svg

[Comparing Proto-Athabaskan-Eyak, Tlingit with Proto-Chukotian, Proto-Itelmen]
Positive pair 0: 7 bite: yiːq - yəɣu
Positive pair 1: 12 burn tr.: qʼaːn - känɣ
Positive pair 2: 13 fingernail: ꭓaːkʷ - kʼuxʷ
Positive pair 3: 66 red: čʼeːʔ - čʼa
Positive pair 4: 83 swim: weː - ʍi
Positive pair 5: 86 this: tiː - tiʔ
Positive pair 6: 110 year: tʰáːkʷ - təɣivi
N = 7 (number of positive pairs in the original list)
S = 284.000000 (cost of positive pairs in the original list)

k = 0:	1151 trial(s)
k = 1:	8634 trial(s)
k = 2:	31010 trial(s)
k = 3:	72905 trial(s)
k = 4:	123811 trial(s)
k = 5:	163047 trial(s)
k = 6:	174312 trial(s)
k = 7:	154908 trial(s)
k = 8:	116287 trial(s)
k = 9:	75296 trial(s)
k = 10:	42708 trial(s)
k = 11:	21035 trial(s)
k = 12:	9307 trial(s)
k = 13:	3677 trial(s)
k = 14:	1334 trial(s)
k = 15:	412 trial(s)
k = 16:	124 trial(s)
k = 17:	35 trial(s)
k = 18:	7 trial(s)
P (counts) = 425130 / 1000000 = 0.425130

s = 0.000: 1151 trial(s)
s = 22.000: 144 trial(s)
s = 23.000: 72 trial(s)
s = 24.000: 102 trial(s)
s = 26.000: 179 trial(s)
s = 27.000: 120 trial(s)
s = 28.000: 217 trial(s)
s = 29.000: 93 trial(s)
s = 31.000: 231 trial(s)
s = 32.000: 383 trial(s)
s = 33.000: 506 trial(s)
s = 34.000: 405 trial(s)
s = 35.000: 486 trial(s)
s = 36.000: 89 trial(s)
s = 37.000: 24 trial(s)
s = 38.000: 253 trial(s)
s = 39.000: 360 trial(s)
s = 40.000: 157 trial(s)
s = 41.000: 372 trial(s)
s = 42.000: 569 trial(s)
s = 43.000: 344 trial(s)
s = 44.000: 499 trial(s)
s = 45.000: 164 trial(s)
s = 46.000: 264 trial(s)
s = 47.000: 9 trial(s)
s = 48.000: 150 trial(s)
s = 49.000: 385 trial(s)
s = 50.000: 283 trial(s)
s = 51.000: 171 trial(s)
s = 52.000: 32 trial(s)
s = 53.000: 218 trial(s)
s = 54.000: 394 trial(s)
s = 55.000: 284 trial(s)
s = 56.000: 361 trial(s)
s = 57.000: 248 trial(s)
s = 58.000: 197 trial(s)
s = 59.000: 226 trial(s)
s = 60.000: 297 trial(s)
s = 61.000: 534 trial(s)
s = 62.000: 413 trial(s)
s = 63.000: 343 trial(s)
s = 64.000: 363 trial(s)
s = 65.000: 436 trial(s)
s = 66.000: 505 trial(s)
s = 67.000: 594 trial(s)
s = 68.000: 544 trial(s)
s = 69.000: 493 trial(s)
s = 70.000: 518 trial(s)
s = 71.000: 533 trial(s)
s = 72.000: 608 trial(s)
s = 73.000: 864 trial(s)
s = 74.000: 774 trial(s)
s = 75.000: 764 trial(s)
s = 76.000: 852 trial(s)
s = 77.000: 1001 trial(s)
s = 78.000: 685 trial(s)
s = 79.000: 652 trial(s)
s = 80.000: 743 trial(s)
s = 81.000: 797 trial(s)
s = 82.000: 805 trial(s)
s = 83.000: 917 trial(s)
s = 84.000: 853 trial(s)
s = 85.000: 801 trial(s)
s = 86.000: 763 trial(s)
s = 87.000: 864 trial(s)
s = 88.000: 885 trial(s)
s = 89.000: 906 trial(s)
s = 90.000: 800 trial(s)
s = 91.000: 746 trial(s)
s = 92.000: 824 trial(s)
s = 93.000: 879 trial(s)
s = 94.000: 935 trial(s)
s = 95.000: 970 trial(s)
s = 96.000: 921 trial(s)
s = 97.000: 907 trial(s)
s = 98.000: 948 trial(s)
s = 99.000: 1027 trial(s)
s = 100.000: 1007 trial(s)
s = 101.000: 992 trial(s)
s = 102.000: 1059 trial(s)
s = 103.000: 1143 trial(s)
s = 104.000: 1141 trial(s)
s = 105.000: 1232 trial(s)
s = 106.000: 1199 trial(s)
s = 107.000: 1222 trial(s)
s = 108.000: 1267 trial(s)
s = 109.000: 1321 trial(s)
s = 110.000: 1420 trial(s)
s = 111.000: 1435 trial(s)
s = 112.000: 1450 trial(s)
s = 113.000: 1330 trial(s)
s = 114.000: 1448 trial(s)
s = 115.000: 1625 trial(s)
s = 116.000: 1654 trial(s)
s = 117.000: 1628 trial(s)
s = 118.000: 1654 trial(s)
s = 119.000: 1662 trial(s)
s = 120.000: 1630 trial(s)
s = 121.000: 1607 trial(s)
s = 122.000: 1724 trial(s)
s = 123.000: 1719 trial(s)
s = 124.000: 1610 trial(s)
s = 125.000: 1649 trial(s)
s = 126.000: 1731 trial(s)
s = 127.000: 1706 trial(s)
s = 128.000: 1790 trial(s)
s = 129.000: 1862 trial(s)
s = 130.000: 1925 trial(s)
s = 131.000: 1887 trial(s)
s = 132.000: 1852 trial(s)
s = 133.000: 1893 trial(s)
s = 134.000: 1911 trial(s)
s = 135.000: 1927 trial(s)
s = 136.000: 1948 trial(s)
s = 137.000: 1921 trial(s)
s = 138.000: 2063 trial(s)
s = 139.000: 2159 trial(s)
s = 140.000: 1957 trial(s)
s = 141.000: 2028 trial(s)
s = 142.000: 1988 trial(s)
s = 143.000: 2103 trial(s)
s = 144.000: 2142 trial(s)
s = 145.000: 2179 trial(s)
s = 146.000: 2233 trial(s)
s = 147.000: 2187 trial(s)
s = 148.000: 2280 trial(s)
s = 149.000: 2408 trial(s)
s = 150.000: 2355 trial(s)
s = 151.000: 2383 trial(s)
s = 152.000: 2404 trial(s)
s = 153.000: 2425 trial(s)
s = 154.000: 2491 trial(s)
s = 155.000: 2489 trial(s)
s = 156.000: 2524 trial(s)
s = 157.000: 2690 trial(s)
s = 158.000: 2668 trial(s)
s = 159.000: 2577 trial(s)
s = 160.000: 2712 trial(s)
s = 161.000: 2653 trial(s)
s = 162.000: 2687 trial(s)
s = 163.000: 2715 trial(s)
s = 164.000: 2706 trial(s)
s = 165.000: 2832 trial(s)
s = 166.000: 2812 trial(s)
s = 167.000: 2834 trial(s)
s = 168.000: 2864 trial(s)
s = 169.000: 2933 trial(s)
s = 170.000: 2828 trial(s)
s = 171.000: 2966 trial(s)
s = 172.000: 2896 trial(s)
s = 173.000: 2932 trial(s)
s = 174.000: 2916 trial(s)
s = 175.000: 3014 trial(s)
s = 176.000: 2889 trial(s)
s = 177.000: 2998 trial(s)
s = 178.000: 3085 trial(s)
s = 179.000: 3063 trial(s)
s = 180.000: 3102 trial(s)
s = 181.000: 3045 trial(s)
s = 182.000: 3165 trial(s)
s = 183.000: 3167 trial(s)
s = 184.000: 3102 trial(s)
s = 185.000: 3054 trial(s)
s = 186.000: 3235 trial(s)
s = 187.000: 3280 trial(s)
s = 188.000: 3408 trial(s)
s = 189.000: 3188 trial(s)
s = 190.000: 3281 trial(s)
s = 191.000: 3332 trial(s)
s = 192.000: 3411 trial(s)
s = 193.000: 3348 trial(s)
s = 194.000: 3363 trial(s)
s = 195.000: 3305 trial(s)
s = 196.000: 3422 trial(s)
s = 197.000: 3454 trial(s)
s = 198.000: 3404 trial(s)
s = 199.000: 3438 trial(s)
s = 200.000: 3545 trial(s)
s = 201.000: 3573 trial(s)
s = 202.000: 3566 trial(s)
s = 203.000: 3543 trial(s)
s = 204.000: 3545 trial(s)
s = 205.000: 3492 trial(s)
s = 206.000: 3621 trial(s)
s = 207.000: 3480 trial(s)
s = 208.000: 3590 trial(s)
s = 209.000: 3611 trial(s)
s = 210.000: 3676 trial(s)
s = 211.000: 3647 trial(s)
s = 212.000: 3688 trial(s)
s = 213.000: 3616 trial(s)
s = 214.000: 3753 trial(s)
s = 215.000: 3764 trial(s)
s = 216.000: 3773 trial(s)
s = 217.000: 3736 trial(s)
s = 218.000: 3706 trial(s)
s = 219.000: 3711 trial(s)
s = 220.000: 3752 trial(s)
s = 221.000: 3854 trial(s)
s = 222.000: 3817 trial(s)
s = 223.000: 3828 trial(s)
s = 224.000: 3873 trial(s)
s = 225.000: 3836 trial(s)
s = 226.000: 3776 trial(s)
s = 227.000: 3873 trial(s)
s = 228.000: 3795 trial(s)
s = 229.000: 3751 trial(s)
s = 230.000: 3805 trial(s)
s = 231.000: 3825 trial(s)
s = 232.000: 3994 trial(s)
s = 233.000: 3838 trial(s)
s = 234.000: 3738 trial(s)
s = 235.000: 3916 trial(s)
s = 236.000: 3880 trial(s)
s = 237.000: 3815 trial(s)
s = 238.000: 3859 trial(s)
s = 239.000: 3825 trial(s)
s = 240.000: 3992 trial(s)
s = 241.000: 3926 trial(s)
s = 242.000: 3851 trial(s)
s = 243.000: 3969 trial(s)
s = 244.000: 3978 trial(s)
s = 245.000: 4014 trial(s)
s = 246.000: 3949 trial(s)
s = 247.000: 3888 trial(s)
s = 248.000: 3875 trial(s)
s = 249.000: 3909 trial(s)
s = 250.000: 3856 trial(s)
s = 251.000: 3902 trial(s)
s = 252.000: 3906 trial(s)
s = 253.000: 3932 trial(s)
s = 254.000: 3954 trial(s)
s = 255.000: 3878 trial(s)
s = 256.000: 3915 trial(s)
s = 257.000: 3790 trial(s)
s = 258.000: 3871 trial(s)
s = 259.000: 3933 trial(s)
s = 260.000: 3822 trial(s)
s = 261.000: 3896 trial(s)
s = 262.000: 3887 trial(s)
s = 263.000: 3825 trial(s)
s = 264.000: 3845 trial(s)
s = 265.000: 3853 trial(s)
s = 266.000: 3914 trial(s)
s = 267.000: 3860 trial(s)
s = 268.000: 3876 trial(s)
s = 269.000: 3772 trial(s)
s = 270.000: 3908 trial(s)
s = 271.000: 3882 trial(s)
s = 272.000: 3812 trial(s)
s = 273.000: 3867 trial(s)
s = 274.000: 3807 trial(s)
s = 275.000: 3716 trial(s)
s = 276.000: 3793 trial(s)
s = 277.000: 3675 trial(s)
s = 278.000: 3767 trial(s)
s = 279.000: 3722 trial(s)
s = 280.000: 3718 trial(s)
s = 281.000: 3704 trial(s)
s = 282.000: 3740 trial(s)
s = 283.000: 3681 trial(s)
s = 284.000: 3568 trial(s)
s = 285.000: 3627 trial(s)
s = 286.000: 3694 trial(s)
s = 287.000: 3601 trial(s)
s = 288.000: 3591 trial(s)
s = 289.000: 3662 trial(s)
s = 290.000: 3571 trial(s)
s = 291.000: 3711 trial(s)
s = 292.000: 3490 trial(s)
s = 293.000: 3581 trial(s)
s = 294.000: 3540 trial(s)
s = 295.000: 3572 trial(s)
s = 296.000: 3457 trial(s)
s = 297.000: 3414 trial(s)
s = 298.000: 3556 trial(s)
s = 299.000: 3495 trial(s)
s = 300.000: 3408 trial(s)
s = 301.000: 3405 trial(s)
s = 302.000: 3449 trial(s)
s = 303.000: 3325 trial(s)
s = 304.000: 3388 trial(s)
s = 305.000: 3285 trial(s)
s = 306.000: 3275 trial(s)
s = 307.000: 3254 trial(s)
s = 308.000: 3251 trial(s)
s = 309.000: 3296 trial(s)
s = 310.000: 3221 trial(s)
s = 311.000: 3289 trial(s)
s = 312.000: 3242 trial(s)
s = 313.000: 3215 trial(s)
s = 314.000: 3205 trial(s)
s = 315.000: 3153 trial(s)
s = 316.000: 3255 trial(s)
s = 317.000: 3170 trial(s)
s = 318.000: 3203 trial(s)
s = 319.000: 3001 trial(s)
s = 320.000: 3081 trial(s)
s = 321.000: 3127 trial(s)
s = 322.000: 3017 trial(s)
s = 323.000: 2994 trial(s)
s = 324.000: 2913 trial(s)
s = 325.000: 2989 trial(s)
s = 326.000: 2983 trial(s)
s = 327.000: 2888 trial(s)
s = 328.000: 3045 trial(s)
s = 329.000: 2962 trial(s)
s = 330.000: 2844 trial(s)
s = 331.000: 2825 trial(s)
s = 332.000: 2887 trial(s)
s = 333.000: 2871 trial(s)
s = 334.000: 2868 trial(s)
s = 335.000: 2835 trial(s)
s = 336.000: 2773 trial(s)
s = 337.000: 2772 trial(s)
s = 338.000: 2749 trial(s)
s = 339.000: 2694 trial(s)
s = 340.000: 2709 trial(s)
s = 341.000: 2644 trial(s)
s = 342.000: 2661 trial(s)
s = 343.000: 2578 trial(s)
s = 344.000: 2644 trial(s)
s = 345.000: 2661 trial(s)
s = 346.000: 2594 trial(s)
s = 347.000: 2562 trial(s)
s = 348.000: 2601 trial(s)
s = 349.000: 2569 trial(s)
s = 350.000: 2477 trial(s)
s = 351.000: 2485 trial(s)
s = 352.000: 2369 trial(s)
s = 353.000: 2485 trial(s)
s = 354.000: 2390 trial(s)
s = 355.000: 2305 trial(s)
s = 356.000: 2327 trial(s)
s = 357.000: 2387 trial(s)
s = 358.000: 2302 trial(s)
s = 359.000: 2366 trial(s)
s = 360.000: 2313 trial(s)
s = 361.000: 2219 trial(s)
s = 362.000: 2268 trial(s)
s = 363.000: 2262 trial(s)
s = 364.000: 2270 trial(s)
s = 365.000: 2216 trial(s)
s = 366.000: 2158 trial(s)
s = 367.000: 2107 trial(s)
s = 368.000: 2029 trial(s)
s = 369.000: 2013 trial(s)
s = 370.000: 2188 trial(s)
s = 371.000: 1987 trial(s)
s = 372.000: 2026 trial(s)
s = 373.000: 2026 trial(s)
s = 374.000: 2086 trial(s)
s = 375.000: 1902 trial(s)
s = 376.000: 1983 trial(s)
s = 377.000: 1989 trial(s)
s = 378.000: 1841 trial(s)
s = 379.000: 1897 trial(s)
s = 380.000: 1886 trial(s)
s = 381.000: 1825 trial(s)
s = 382.000: 1822 trial(s)
s = 383.000: 1874 trial(s)
s = 384.000: 1804 trial(s)
s = 385.000: 1676 trial(s)
s = 386.000: 1778 trial(s)
s = 387.000: 1764 trial(s)
s = 388.000: 1754 trial(s)
s = 389.000: 1760 trial(s)
s = 390.000: 1686 trial(s)
s = 391.000: 1621 trial(s)
s = 392.000: 1678 trial(s)
s = 393.000: 1629 trial(s)
s = 394.000: 1655 trial(s)
s = 395.000: 1652 trial(s)
s = 396.000: 1672 trial(s)
s = 397.000: 1579 trial(s)
s = 398.000: 1601 trial(s)
s = 399.000: 1517 trial(s)
s = 400.000: 1524 trial(s)
s = 401.000: 1523 trial(s)
s = 402.000: 1468 trial(s)
s = 403.000: 1483 trial(s)
s = 404.000: 1430 trial(s)
s = 405.000: 1429 trial(s)
s = 406.000: 1405 trial(s)
s = 407.000: 1376 trial(s)
s = 408.000: 1353 trial(s)
s = 409.000: 1389 trial(s)
s = 410.000: 1371 trial(s)
s = 411.000: 1310 trial(s)
s = 412.000: 1321 trial(s)
s = 413.000: 1310 trial(s)
s = 414.000: 1313 trial(s)
s = 415.000: 1301 trial(s)
s = 416.000: 1197 trial(s)
s = 417.000: 1223 trial(s)
s = 418.000: 1205 trial(s)
s = 419.000: 1212 trial(s)
s = 420.000: 1210 trial(s)
s = 421.000: 1101 trial(s)
s = 422.000: 1151 trial(s)
s = 423.000: 1119 trial(s)
s = 424.000: 1165 trial(s)
s = 425.000: 1113 trial(s)
s = 426.000: 1108 trial(s)
s = 427.000: 1054 trial(s)
s = 428.000: 1070 trial(s)
s = 429.000: 1060 trial(s)
s = 430.000: 1080 trial(s)
s = 431.000: 1034 trial(s)
s = 432.000: 1049 trial(s)
s = 433.000: 964 trial(s)
s = 434.000: 1024 trial(s)
s = 435.000: 930 trial(s)
s = 436.000: 980 trial(s)
s = 437.000: 916 trial(s)
s = 438.000: 924 trial(s)
s = 439.000: 898 trial(s)
s = 440.000: 869 trial(s)
s = 441.000: 867 trial(s)
s = 442.000: 903 trial(s)
s = 443.000: 828 trial(s)
s = 444.000: 818 trial(s)
s = 445.000: 931 trial(s)
s = 446.000: 847 trial(s)
s = 447.000: 869 trial(s)
s = 448.000: 831 trial(s)
s = 449.000: 810 trial(s)
s = 450.000: 799 trial(s)
s = 451.000: 798 trial(s)
s = 452.000: 718 trial(s)
s = 453.000: 717 trial(s)
s = 454.000: 732 trial(s)
s = 455.000: 683 trial(s)
s = 456.000: 730 trial(s)
s = 457.000: 696 trial(s)
s = 458.000: 763 trial(s)
s = 459.000: 686 trial(s)
s = 460.000: 662 trial(s)
s = 461.000: 651 trial(s)
s = 462.000: 640 trial(s)
s = 463.000: 683 trial(s)
s = 464.000: 636 trial(s)
s = 465.000: 654 trial(s)
s = 466.000: 613 trial(s)
s = 467.000: 614 trial(s)
s = 468.000: 597 trial(s)
s = 469.000: 603 trial(s)
s = 470.000: 582 trial(s)
s = 471.000: 563 trial(s)
s = 472.000: 576 trial(s)
s = 473.000: 580 trial(s)
s = 474.000: 542 trial(s)
s = 475.000: 520 trial(s)
s = 476.000: 540 trial(s)
s = 477.000: 533 trial(s)
s = 478.000: 508 trial(s)
s = 479.000: 542 trial(s)
s = 480.000: 496 trial(s)
s = 481.000: 474 trial(s)
s = 482.000: 465 trial(s)
s = 483.000: 465 trial(s)
s = 484.000: 484 trial(s)
s = 485.000: 453 trial(s)
s = 486.000: 456 trial(s)
s = 487.000: 439 trial(s)
s = 488.000: 419 trial(s)
s = 489.000: 460 trial(s)
s = 490.000: 431 trial(s)
s = 491.000: 420 trial(s)
s = 492.000: 412 trial(s)
s = 493.000: 410 trial(s)
s = 494.000: 383 trial(s)
s = 495.000: 426 trial(s)
s = 496.000: 380 trial(s)
s = 497.000: 374 trial(s)
s = 498.000: 367 trial(s)
s = 499.000: 365 trial(s)
s = 500.000: 335 trial(s)
s = 501.000: 338 trial(s)
s = 502.000: 326 trial(s)
s = 503.000: 333 trial(s)
s = 504.000: 352 trial(s)
s = 505.000: 334 trial(s)
s = 506.000: 307 trial(s)
s = 507.000: 329 trial(s)
s = 508.000: 305 trial(s)
s = 509.000: 295 trial(s)
s = 510.000: 337 trial(s)
s = 511.000: 301 trial(s)
s = 512.000: 267 trial(s)
s = 513.000: 293 trial(s)
s = 514.000: 215 trial(s)
s = 515.000: 267 trial(s)
s = 516.000: 257 trial(s)
s = 517.000: 277 trial(s)
s = 518.000: 270 trial(s)
s = 519.000: 239 trial(s)
s = 520.000: 280 trial(s)
s = 521.000: 241 trial(s)
s = 522.000: 242 trial(s)
s = 523.000: 249 trial(s)
s = 524.000: 227 trial(s)
s = 525.000: 198 trial(s)
s = 526.000: 217 trial(s)
s = 527.000: 212 trial(s)
s = 528.000: 216 trial(s)
s = 529.000: 187 trial(s)
s = 530.000: 194 trial(s)
s = 531.000: 207 trial(s)
s = 532.000: 172 trial(s)
s = 533.000: 224 trial(s)
s = 534.000: 205 trial(s)
s = 535.000: 166 trial(s)
s = 536.000: 191 trial(s)
s = 537.000: 164 trial(s)
s = 538.000: 158 trial(s)
s = 539.000: 175 trial(s)
s = 540.000: 192 trial(s)
s = 541.000: 164 trial(s)
s = 542.000: 173 trial(s)
s = 543.000: 158 trial(s)
s = 544.000: 148 trial(s)
s = 545.000: 148 trial(s)
s = 546.000: 169 trial(s)
s = 547.000: 146 trial(s)
s = 548.000: 155 trial(s)
s = 549.000: 137 trial(s)
s = 550.000: 140 trial(s)
s = 551.000: 132 trial(s)
s = 552.000: 131 trial(s)
s = 553.000: 142 trial(s)
s = 554.000: 129 trial(s)
s = 555.000: 106 trial(s)
s = 556.000: 106 trial(s)
s = 557.000: 136 trial(s)
s = 558.000: 109 trial(s)
s = 559.000: 102 trial(s)
s = 560.000: 109 trial(s)
s = 561.000: 93 trial(s)
s = 562.000: 109 trial(s)
s = 563.000: 110 trial(s)
s = 564.000: 98 trial(s)
s = 565.000: 102 trial(s)
s = 566.000: 93 trial(s)
s = 567.000: 97 trial(s)
s = 568.000: 104 trial(s)
s = 569.000: 87 trial(s)
s = 570.000: 98 trial(s)
s = 571.000: 81 trial(s)
s = 572.000: 97 trial(s)
s = 573.000: 79 trial(s)
s = 574.000: 80 trial(s)
s = 575.000: 74 trial(s)
s = 576.000: 93 trial(s)
s = 577.000: 81 trial(s)
s = 578.000: 79 trial(s)
s = 579.000: 78 trial(s)
s = 580.000: 88 trial(s)
s = 581.000: 75 trial(s)
s = 582.000: 58 trial(s)
s = 583.000: 80 trial(s)
s = 584.000: 78 trial(s)
s = 585.000: 66 trial(s)
s = 586.000: 68 trial(s)
s = 587.000: 61 trial(s)
s = 588.000: 68 trial(s)
s = 589.000: 54 trial(s)
s = 590.000: 65 trial(s)
s = 591.000: 69 trial(s)
s = 592.000: 59 trial(s)
s = 593.000: 58 trial(s)
s = 594.000: 48 trial(s)
s = 595.000: 52 trial(s)
s = 596.000: 47 trial(s)
s = 597.000: 56 trial(s)
s = 598.000: 55 trial(s)
s = 599.000: 53 trial(s)
s = 600.000: 40 trial(s)
s = 601.000: 46 trial(s)
s = 602.000: 58 trial(s)
s = 603.000: 42 trial(s)
s = 604.000: 48 trial(s)
s = 605.000: 39 trial(s)
s = 606.000: 35 trial(s)
s = 607.000: 42 trial(s)
s = 608.000: 34 trial(s)
s = 609.000: 35 trial(s)
s = 610.000: 40 trial(s)
s = 611.000: 44 trial(s)
s = 612.000: 31 trial(s)
s = 613.000: 44 trial(s)
s = 614.000: 38 trial(s)
s = 615.000: 28 trial(s)
s = 616.000: 36 trial(s)
s = 617.000: 25 trial(s)
s = 618.000: 32 trial(s)
s = 619.000: 37 trial(s)
s = 620.000: 27 trial(s)
s = 621.000: 25 trial(s)
s = 622.000: 35 trial(s)
s = 623.000: 34 trial(s)
s = 624.000: 31 trial(s)
s = 625.000: 25 trial(s)
s = 626.000: 27 trial(s)
s = 627.000: 33 trial(s)
s = 628.000: 22 trial(s)
s = 629.000: 21 trial(s)
s = 630.000: 19 trial(s)
s = 631.000: 26 trial(s)
s = 632.000: 27 trial(s)
s = 633.000: 24 trial(s)
s = 634.000: 30 trial(s)
s = 635.000: 19 trial(s)
s = 636.000: 17 trial(s)
s = 637.000: 22 trial(s)
s = 638.000: 20 trial(s)
s = 639.000: 16 trial(s)
s = 640.000: 11 trial(s)
s = 641.000: 19 trial(s)
s = 642.000: 18 trial(s)
s = 643.000: 20 trial(s)
s = 644.000: 10 trial(s)
s = 645.000: 19 trial(s)
s = 646.000: 13 trial(s)
s = 647.000: 14 trial(s)
s = 648.000: 19 trial(s)
s = 649.000: 19 trial(s)
s = 650.000: 17 trial(s)
s = 651.000: 14 trial(s)
s = 652.000: 18 trial(s)
s = 653.000: 14 trial(s)
s = 654.000: 9 trial(s)
s = 655.000: 10 trial(s)
s = 656.000: 14 trial(s)
s = 657.000: 12 trial(s)
s = 658.000: 11 trial(s)
s = 659.000: 20 trial(s)
s = 660.000: 12 trial(s)
s = 661.000: 6 trial(s)
s = 662.000: 12 trial(s)
s = 663.000: 11 trial(s)
s = 664.000: 13 trial(s)
s = 665.000: 16 trial(s)
s = 666.000: 7 trial(s)
s = 667.000: 18 trial(s)
s = 668.000: 10 trial(s)
s = 669.000: 7 trial(s)
s = 670.000: 14 trial(s)
s = 671.000: 13 trial(s)
s = 672.000: 5 trial(s)
s = 673.000: 12 trial(s)
s = 674.000: 6 trial(s)
s = 675.000: 8 trial(s)
s = 676.000: 7 trial(s)
s = 677.000: 10 trial(s)
s = 678.000: 7 trial(s)
s = 679.000: 11 trial(s)
s = 680.000: 7 trial(s)
s = 681.000: 6 trial(s)
s = 682.000: 8 trial(s)
s = 683.000: 3 trial(s)
s = 684.000: 6 trial(s)
s = 685.000: 7 trial(s)
s = 686.000: 4 trial(s)
s = 687.000: 4 trial(s)
s = 688.000: 4 trial(s)
s = 689.000: 6 trial(s)
s = 690.000: 5 trial(s)
s = 691.000: 6 trial(s)
s = 692.000: 2 trial(s)
s = 693.000: 5 trial(s)
s = 694.000: 7 trial(s)
s = 695.000: 4 trial(s)
s = 696.000: 4 trial(s)
s = 697.000: 3 trial(s)
s = 698.000: 6 trial(s)
s = 699.000: 2 trial(s)
s = 700.000: 2 trial(s)
s = 701.000: 1 trial(s)
s = 702.000: 1 trial(s)
s = 703.000: 6 trial(s)
s = 704.000: 2 trial(s)
s = 705.000: 6 trial(s)
s = 706.000: 3 trial(s)
s = 707.000: 2 trial(s)
s = 708.000: 5 trial(s)
s = 709.000: 2 trial(s)
s = 710.000: 4 trial(s)
s = 711.000: 2 trial(s)
s = 712.000: 5 trial(s)
s = 713.000: 1 trial(s)
s = 714.000: 3 trial(s)
s = 715.000: 2 trial(s)
s = 716.000: 4 trial(s)
s = 717.000: 2 trial(s)
s = 718.000: 1 trial(s)
s = 719.000: 2 trial(s)
s = 720.000: 5 trial(s)
s = 722.000: 2 trial(s)
s = 723.000: 2 trial(s)
s = 724.000: 4 trial(s)
s = 726.000: 3 trial(s)
s = 727.000: 1 trial(s)
s = 728.000: 5 trial(s)
s = 729.000: 1 trial(s)
s = 730.000: 1 trial(s)
s = 731.000: 2 trial(s)
s = 732.000: 1 trial(s)
s = 733.000: 3 trial(s)
s = 734.000: 4 trial(s)
s = 736.000: 1 trial(s)
s = 737.000: 1 trial(s)
s = 738.000: 1 trial(s)
s = 741.000: 2 trial(s)
s = 742.000: 2 trial(s)
s = 743.000: 1 trial(s)
s = 744.000: 1 trial(s)
s = 745.000: 1 trial(s)
s = 747.000: 1 trial(s)
s = 749.000: 3 trial(s)
s = 750.000: 2 trial(s)
s = 751.000: 3 trial(s)
s = 753.000: 1 trial(s)
s = 754.000: 1 trial(s)
s = 756.000: 2 trial(s)
s = 757.000: 2 trial(s)
s = 760.000: 1 trial(s)
s = 761.000: 1 trial(s)
s = 763.000: 2 trial(s)
s = 764.000: 2 trial(s)
s = 766.000: 1 trial(s)
s = 769.000: 1 trial(s)
s = 770.000: 1 trial(s)
s = 772.000: 2 trial(s)
s = 776.000: 1 trial(s)
s = 780.000: 2 trial(s)
s = 783.000: 1 trial(s)
s = 784.000: 2 trial(s)
s = 785.000: 2 trial(s)
s = 786.000: 2 trial(s)
s = 788.000: 1 trial(s)
s = 790.000: 1 trial(s)
s = 793.000: 2 trial(s)
s = 796.000: 2 trial(s)
s = 800.000: 1 trial(s)
s = 801.000: 1 trial(s)
s = 808.000: 1 trial(s)
s = 809.000: 2 trial(s)
s = 815.000: 1 trial(s)
s = 825.000: 1 trial(s)
P (costs) = 409125 / 1000000 = 0.409125
Cost groups plot saved at plot.svg

[FINAL] Max P(costs) = 0.473851 (Proto-Chukotian, Proto-Itelmen, Proto-Athabaskan-Eyak, Tlingit)
```
