## Supplementary material for "Circumpolar peoples and their languages: lexical and genomic data suggest ancient Chukotko-Kamchatkan–Nivkh and Yukaghir-Samoyedic connections": result_Proto-Eskimo, Proto-Aleut_Proto-Athabaskan-Eyak, Tlingit.txt

```
[Comparing Proto-Eskimo, Proto-Aleut with Proto-Athabaskan-Eyak, Tlingit]
Positive pair 0: 13 fingernail: kuki - ꭓaːkʷ
Positive pair 1: 15 cold: itðə - ʔaːtʼ
Positive pair 2: 20 dry: kinə - qaɲ
Positive pair 3: 22 earth: nuna - ɲVn
Positive pair 4: 23 eat: qa - ꭓaː
Positive pair 5: 30 fly v.: iɣa - ʔaq
Positive pair 6: 37 hand: ča - čí
Positive pair 7: 79 stand: anqa - hVːn
Positive pair 8: 85 that: a - ʔVw
Positive pair 9: 87 thou: n - ɲV
Positive pair 10: 89 tooth: aɣa - ʔuːꭓ
Positive pair 11: 92 go: huya - haː
Positive pair 12: 95 we: ku - qʰV
Positive pair 13: 103 near: qanə - ꭓán
Positive pair 14: 107 thin: caɣə - čʼeːqʼ
N = 15 (number of positive pairs in the original list)
S = 728.000000 (cost of positive pairs in the original list)

k = 0:	41 trial(s)
k = 1:	435 trial(s)
k = 2:	2408 trial(s)
k = 3:	8974 trial(s)
k = 4:	24182 trial(s)
k = 5:	50186 trial(s)
k = 6:	84394 trial(s)
k = 7:	119105 trial(s)
k = 8:	143592 trial(s)
k = 9:	147276 trial(s)
k = 10:	133643 trial(s)
k = 11:	106517 trial(s)
k = 12:	75751 trial(s)
k = 13:	48495 trial(s)
k = 14:	28174 trial(s)
k = 15:	14722 trial(s)
k = 16:	7028 trial(s)
k = 17:	3031 trial(s)
k = 18:	1325 trial(s)
k = 19:	504 trial(s)
k = 20:	148 trial(s)
k = 21:	51 trial(s)
k = 22:	14 trial(s)
k = 23:	4 trial(s)
P (counts) = 26827 / 1000000 = 0.026827

s = 0.000: 41 trial(s)
s = 23.000: 1 trial(s)
s = 26.000: 3 trial(s)
s = 27.000: 13 trial(s)
s = 28.000: 8 trial(s)
s = 29.000: 19 trial(s)
s = 30.000: 7 trial(s)
s = 31.000: 15 trial(s)
s = 32.000: 14 trial(s)
s = 33.000: 9 trial(s)
s = 34.000: 22 trial(s)
s = 35.000: 7 trial(s)
s = 36.000: 5 trial(s)
s = 37.000: 16 trial(s)
s = 38.000: 5 trial(s)
s = 39.000: 18 trial(s)
s = 40.000: 14 trial(s)
s = 41.000: 18 trial(s)
s = 42.000: 9 trial(s)
s = 43.000: 13 trial(s)
s = 44.000: 27 trial(s)
s = 45.000: 1 trial(s)
s = 46.000: 3 trial(s)
s = 48.000: 3 trial(s)
s = 49.000: 17 trial(s)
s = 50.000: 2 trial(s)
s = 51.000: 12 trial(s)
s = 53.000: 40 trial(s)
s = 54.000: 21 trial(s)
s = 55.000: 18 trial(s)
s = 56.000: 24 trial(s)
s = 57.000: 19 trial(s)
s = 58.000: 24 trial(s)
s = 59.000: 18 trial(s)
s = 60.000: 23 trial(s)
s = 61.000: 37 trial(s)
s = 62.000: 18 trial(s)
s = 63.000: 35 trial(s)
s = 64.000: 19 trial(s)
s = 65.000: 19 trial(s)
s = 66.000: 23 trial(s)
s = 67.000: 21 trial(s)
s = 68.000: 38 trial(s)
s = 69.000: 36 trial(s)
s = 70.000: 35 trial(s)
s = 71.000: 36 trial(s)
s = 72.000: 26 trial(s)
s = 73.000: 50 trial(s)
s = 74.000: 35 trial(s)
s = 75.000: 38 trial(s)
s = 76.000: 52 trial(s)
s = 77.000: 32 trial(s)
s = 78.000: 35 trial(s)
s = 79.000: 35 trial(s)
s = 80.000: 40 trial(s)
s = 81.000: 44 trial(s)
s = 82.000: 55 trial(s)
s = 83.000: 53 trial(s)
s = 84.000: 60 trial(s)
s = 85.000: 50 trial(s)
s = 86.000: 58 trial(s)
s = 87.000: 54 trial(s)
s = 88.000: 70 trial(s)
s = 89.000: 58 trial(s)
s = 90.000: 80 trial(s)
s = 91.000: 66 trial(s)
s = 92.000: 65 trial(s)
s = 93.000: 78 trial(s)
s = 94.000: 66 trial(s)
s = 95.000: 89 trial(s)
s = 96.000: 70 trial(s)
s = 97.000: 87 trial(s)
s = 98.000: 89 trial(s)
s = 99.000: 83 trial(s)
s = 100.000: 77 trial(s)
s = 101.000: 93 trial(s)
s = 102.000: 90 trial(s)
s = 103.000: 85 trial(s)
s = 104.000: 94 trial(s)
s = 105.000: 105 trial(s)
s = 106.000: 104 trial(s)
s = 107.000: 106 trial(s)
s = 108.000: 118 trial(s)
s = 109.000: 109 trial(s)
s = 110.000: 135 trial(s)
s = 111.000: 122 trial(s)
s = 112.000: 150 trial(s)
s = 113.000: 129 trial(s)
s = 114.000: 128 trial(s)
s = 115.000: 147 trial(s)
s = 116.000: 158 trial(s)
s = 117.000: 154 trial(s)
s = 118.000: 138 trial(s)
s = 119.000: 157 trial(s)
s = 120.000: 127 trial(s)
s = 121.000: 148 trial(s)
s = 122.000: 182 trial(s)
s = 123.000: 187 trial(s)
s = 124.000: 170 trial(s)
s = 125.000: 179 trial(s)
s = 126.000: 186 trial(s)
s = 127.000: 217 trial(s)
s = 128.000: 203 trial(s)
s = 129.000: 212 trial(s)
s = 130.000: 195 trial(s)
s = 131.000: 182 trial(s)
s = 132.000: 196 trial(s)
s = 133.000: 217 trial(s)
s = 134.000: 232 trial(s)
s = 135.000: 212 trial(s)
s = 136.000: 245 trial(s)
s = 137.000: 244 trial(s)
s = 138.000: 238 trial(s)
s = 139.000: 262 trial(s)
s = 140.000: 250 trial(s)
s = 141.000: 267 trial(s)
s = 142.000: 276 trial(s)
s = 143.000: 281 trial(s)
s = 144.000: 269 trial(s)
s = 145.000: 308 trial(s)
s = 146.000: 280 trial(s)
s = 147.000: 284 trial(s)
s = 148.000: 298 trial(s)
s = 149.000: 327 trial(s)
s = 150.000: 337 trial(s)
s = 151.000: 326 trial(s)
s = 152.000: 299 trial(s)
s = 153.000: 357 trial(s)
s = 154.000: 335 trial(s)
s = 155.000: 326 trial(s)
s = 156.000: 381 trial(s)
s = 157.000: 371 trial(s)
s = 158.000: 401 trial(s)
s = 159.000: 401 trial(s)
s = 160.000: 361 trial(s)
s = 161.000: 403 trial(s)
s = 162.000: 365 trial(s)
s = 163.000: 458 trial(s)
s = 164.000: 403 trial(s)
s = 165.000: 441 trial(s)
s = 166.000: 437 trial(s)
s = 167.000: 463 trial(s)
s = 168.000: 445 trial(s)
s = 169.000: 487 trial(s)
s = 170.000: 450 trial(s)
s = 171.000: 505 trial(s)
s = 172.000: 494 trial(s)
s = 173.000: 485 trial(s)
s = 174.000: 510 trial(s)
s = 175.000: 553 trial(s)
s = 176.000: 510 trial(s)
s = 177.000: 595 trial(s)
s = 178.000: 577 trial(s)
s = 179.000: 569 trial(s)
s = 180.000: 597 trial(s)
s = 181.000: 604 trial(s)
s = 182.000: 636 trial(s)
s = 183.000: 614 trial(s)
s = 184.000: 603 trial(s)
s = 185.000: 627 trial(s)
s = 186.000: 632 trial(s)
s = 187.000: 633 trial(s)
s = 188.000: 674 trial(s)
s = 189.000: 674 trial(s)
s = 190.000: 674 trial(s)
s = 191.000: 684 trial(s)
s = 192.000: 699 trial(s)
s = 193.000: 681 trial(s)
s = 194.000: 737 trial(s)
s = 195.000: 727 trial(s)
s = 196.000: 740 trial(s)
s = 197.000: 818 trial(s)
s = 198.000: 800 trial(s)
s = 199.000: 818 trial(s)
s = 200.000: 770 trial(s)
s = 201.000: 783 trial(s)
s = 202.000: 868 trial(s)
s = 203.000: 871 trial(s)
s = 204.000: 848 trial(s)
s = 205.000: 848 trial(s)
s = 206.000: 822 trial(s)
s = 207.000: 891 trial(s)
s = 208.000: 911 trial(s)
s = 209.000: 951 trial(s)
s = 210.000: 917 trial(s)
s = 211.000: 1004 trial(s)
s = 212.000: 933 trial(s)
s = 213.000: 930 trial(s)
s = 214.000: 1068 trial(s)
s = 215.000: 1039 trial(s)
s = 216.000: 1042 trial(s)
s = 217.000: 1055 trial(s)
s = 218.000: 1101 trial(s)
s = 219.000: 1034 trial(s)
s = 220.000: 1023 trial(s)
s = 221.000: 1067 trial(s)
s = 222.000: 1018 trial(s)
s = 223.000: 1082 trial(s)
s = 224.000: 1106 trial(s)
s = 225.000: 1181 trial(s)
s = 226.000: 1166 trial(s)
s = 227.000: 1198 trial(s)
s = 228.000: 1175 trial(s)
s = 229.000: 1141 trial(s)
s = 230.000: 1220 trial(s)
s = 231.000: 1220 trial(s)
s = 232.000: 1234 trial(s)
s = 233.000: 1264 trial(s)
s = 234.000: 1263 trial(s)
s = 235.000: 1306 trial(s)
s = 236.000: 1348 trial(s)
s = 237.000: 1341 trial(s)
s = 238.000: 1325 trial(s)
s = 239.000: 1351 trial(s)
s = 240.000: 1306 trial(s)
s = 241.000: 1309 trial(s)
s = 242.000: 1368 trial(s)
s = 243.000: 1405 trial(s)
s = 244.000: 1442 trial(s)
s = 245.000: 1486 trial(s)
s = 246.000: 1452 trial(s)
s = 247.000: 1485 trial(s)
s = 248.000: 1463 trial(s)
s = 249.000: 1494 trial(s)
s = 250.000: 1588 trial(s)
s = 251.000: 1521 trial(s)
s = 252.000: 1559 trial(s)
s = 253.000: 1566 trial(s)
s = 254.000: 1625 trial(s)
s = 255.000: 1569 trial(s)
s = 256.000: 1619 trial(s)
s = 257.000: 1604 trial(s)
s = 258.000: 1623 trial(s)
s = 259.000: 1687 trial(s)
s = 260.000: 1675 trial(s)
s = 261.000: 1681 trial(s)
s = 262.000: 1722 trial(s)
s = 263.000: 1748 trial(s)
s = 264.000: 1738 trial(s)
s = 265.000: 1736 trial(s)
s = 266.000: 1768 trial(s)
s = 267.000: 1766 trial(s)
s = 268.000: 1837 trial(s)
s = 269.000: 1831 trial(s)
s = 270.000: 1847 trial(s)
s = 271.000: 1941 trial(s)
s = 272.000: 1891 trial(s)
s = 273.000: 1940 trial(s)
s = 274.000: 1935 trial(s)
s = 275.000: 1921 trial(s)
s = 276.000: 1931 trial(s)
s = 277.000: 1994 trial(s)
s = 278.000: 2045 trial(s)
s = 279.000: 2022 trial(s)
s = 280.000: 2039 trial(s)
s = 281.000: 2032 trial(s)
s = 282.000: 2001 trial(s)
s = 283.000: 2081 trial(s)
s = 284.000: 2114 trial(s)
s = 285.000: 2100 trial(s)
s = 286.000: 2082 trial(s)
s = 287.000: 2136 trial(s)
s = 288.000: 2201 trial(s)
s = 289.000: 2131 trial(s)
s = 290.000: 2214 trial(s)
s = 291.000: 2194 trial(s)
s = 292.000: 2199 trial(s)
s = 293.000: 2236 trial(s)
s = 294.000: 2272 trial(s)
s = 295.000: 2272 trial(s)
s = 296.000: 2250 trial(s)
s = 297.000: 2243 trial(s)
s = 298.000: 2243 trial(s)
s = 299.000: 2280 trial(s)
s = 300.000: 2378 trial(s)
s = 301.000: 2389 trial(s)
s = 302.000: 2363 trial(s)
s = 303.000: 2460 trial(s)
s = 304.000: 2421 trial(s)
s = 305.000: 2428 trial(s)
s = 306.000: 2332 trial(s)
s = 307.000: 2466 trial(s)
s = 308.000: 2361 trial(s)
s = 309.000: 2509 trial(s)
s = 310.000: 2529 trial(s)
s = 311.000: 2456 trial(s)
s = 312.000: 2557 trial(s)
s = 313.000: 2564 trial(s)
s = 314.000: 2544 trial(s)
s = 315.000: 2540 trial(s)
s = 316.000: 2552 trial(s)
s = 317.000: 2624 trial(s)
s = 318.000: 2613 trial(s)
s = 319.000: 2626 trial(s)
s = 320.000: 2566 trial(s)
s = 321.000: 2602 trial(s)
s = 322.000: 2617 trial(s)
s = 323.000: 2674 trial(s)
s = 324.000: 2824 trial(s)
s = 325.000: 2682 trial(s)
s = 326.000: 2755 trial(s)
s = 327.000: 2678 trial(s)
s = 328.000: 2605 trial(s)
s = 329.000: 2734 trial(s)
s = 330.000: 2666 trial(s)
s = 331.000: 2660 trial(s)
s = 332.000: 2688 trial(s)
s = 333.000: 2692 trial(s)
s = 334.000: 2735 trial(s)
s = 335.000: 2782 trial(s)
s = 336.000: 2695 trial(s)
s = 337.000: 2805 trial(s)
s = 338.000: 2782 trial(s)
s = 339.000: 2810 trial(s)
s = 340.000: 2967 trial(s)
s = 341.000: 2724 trial(s)
s = 342.000: 2817 trial(s)
s = 343.000: 2876 trial(s)
s = 344.000: 2819 trial(s)
s = 345.000: 2858 trial(s)
s = 346.000: 2877 trial(s)
s = 347.000: 2846 trial(s)
s = 348.000: 3004 trial(s)
s = 349.000: 2974 trial(s)
s = 350.000: 2922 trial(s)
s = 351.000: 3054 trial(s)
s = 352.000: 2917 trial(s)
s = 353.000: 2925 trial(s)
s = 354.000: 2903 trial(s)
s = 355.000: 2930 trial(s)
s = 356.000: 2992 trial(s)
s = 357.000: 3033 trial(s)
s = 358.000: 3070 trial(s)
s = 359.000: 2936 trial(s)
s = 360.000: 3086 trial(s)
s = 361.000: 2962 trial(s)
s = 362.000: 3052 trial(s)
s = 363.000: 2984 trial(s)
s = 364.000: 3052 trial(s)
s = 365.000: 2922 trial(s)
s = 366.000: 3027 trial(s)
s = 367.000: 3051 trial(s)
s = 368.000: 2995 trial(s)
s = 369.000: 3093 trial(s)
s = 370.000: 3060 trial(s)
s = 371.000: 3035 trial(s)
s = 372.000: 3091 trial(s)
s = 373.000: 3045 trial(s)
s = 374.000: 3144 trial(s)
s = 375.000: 3206 trial(s)
s = 376.000: 2993 trial(s)
s = 377.000: 3057 trial(s)
s = 378.000: 3042 trial(s)
s = 379.000: 2946 trial(s)
s = 380.000: 3161 trial(s)
s = 381.000: 3159 trial(s)
s = 382.000: 3161 trial(s)
s = 383.000: 3161 trial(s)
s = 384.000: 3135 trial(s)
s = 385.000: 3108 trial(s)
s = 386.000: 3064 trial(s)
s = 387.000: 3114 trial(s)
s = 388.000: 3108 trial(s)
s = 389.000: 3143 trial(s)
s = 390.000: 3078 trial(s)
s = 391.000: 3066 trial(s)
s = 392.000: 3218 trial(s)
s = 393.000: 3229 trial(s)
s = 394.000: 3215 trial(s)
s = 395.000: 3093 trial(s)
s = 396.000: 3134 trial(s)
s = 397.000: 3154 trial(s)
s = 398.000: 3199 trial(s)
s = 399.000: 3086 trial(s)
s = 400.000: 3125 trial(s)
s = 401.000: 3176 trial(s)
s = 402.000: 3067 trial(s)
s = 403.000: 3109 trial(s)
s = 404.000: 3178 trial(s)
s = 405.000: 3114 trial(s)
s = 406.000: 3093 trial(s)
s = 407.000: 3034 trial(s)
s = 408.000: 3087 trial(s)
s = 409.000: 3139 trial(s)
s = 410.000: 3119 trial(s)
s = 411.000: 3158 trial(s)
s = 412.000: 3060 trial(s)
s = 413.000: 3106 trial(s)
s = 414.000: 3127 trial(s)
s = 415.000: 3144 trial(s)
s = 416.000: 3129 trial(s)
s = 417.000: 3146 trial(s)
s = 418.000: 3115 trial(s)
s = 419.000: 3094 trial(s)
s = 420.000: 3096 trial(s)
s = 421.000: 3101 trial(s)
s = 422.000: 3101 trial(s)
s = 423.000: 3079 trial(s)
s = 424.000: 3067 trial(s)
s = 425.000: 3066 trial(s)
s = 426.000: 3007 trial(s)
s = 427.000: 2892 trial(s)
s = 428.000: 2974 trial(s)
s = 429.000: 3015 trial(s)
s = 430.000: 2966 trial(s)
s = 431.000: 3101 trial(s)
s = 432.000: 2998 trial(s)
s = 433.000: 2984 trial(s)
s = 434.000: 2956 trial(s)
s = 435.000: 2857 trial(s)
s = 436.000: 2969 trial(s)
s = 437.000: 2988 trial(s)
s = 438.000: 2932 trial(s)
s = 439.000: 2969 trial(s)
s = 440.000: 2934 trial(s)
s = 441.000: 3026 trial(s)
s = 442.000: 2988 trial(s)
s = 443.000: 2942 trial(s)
s = 444.000: 2879 trial(s)
s = 445.000: 2962 trial(s)
s = 446.000: 2926 trial(s)
s = 447.000: 2925 trial(s)
s = 448.000: 2915 trial(s)
s = 449.000: 2900 trial(s)
s = 450.000: 2858 trial(s)
s = 451.000: 2703 trial(s)
s = 452.000: 2811 trial(s)
s = 453.000: 2950 trial(s)
s = 454.000: 2746 trial(s)
s = 455.000: 2822 trial(s)
s = 456.000: 2830 trial(s)
s = 457.000: 2748 trial(s)
s = 458.000: 2693 trial(s)
s = 459.000: 2800 trial(s)
s = 460.000: 2850 trial(s)
s = 461.000: 2825 trial(s)
s = 462.000: 2803 trial(s)
s = 463.000: 2802 trial(s)
s = 464.000: 2762 trial(s)
s = 465.000: 2705 trial(s)
s = 466.000: 2642 trial(s)
s = 467.000: 2690 trial(s)
s = 468.000: 2633 trial(s)
s = 469.000: 2720 trial(s)
s = 470.000: 2625 trial(s)
s = 471.000: 2641 trial(s)
s = 472.000: 2684 trial(s)
s = 473.000: 2687 trial(s)
s = 474.000: 2645 trial(s)
s = 475.000: 2509 trial(s)
s = 476.000: 2539 trial(s)
s = 477.000: 2558 trial(s)
s = 478.000: 2596 trial(s)
s = 479.000: 2584 trial(s)
s = 480.000: 2466 trial(s)
s = 481.000: 2439 trial(s)
s = 482.000: 2563 trial(s)
s = 483.000: 2451 trial(s)
s = 484.000: 2431 trial(s)
s = 485.000: 2453 trial(s)
s = 486.000: 2464 trial(s)
s = 487.000: 2449 trial(s)
s = 488.000: 2440 trial(s)
s = 489.000: 2436 trial(s)
s = 490.000: 2480 trial(s)
s = 491.000: 2366 trial(s)
s = 492.000: 2363 trial(s)
s = 493.000: 2436 trial(s)
s = 494.000: 2435 trial(s)
s = 495.000: 2382 trial(s)
s = 496.000: 2259 trial(s)
s = 497.000: 2312 trial(s)
s = 498.000: 2339 trial(s)
s = 499.000: 2302 trial(s)
s = 500.000: 2344 trial(s)
s = 501.000: 2353 trial(s)
s = 502.000: 2291 trial(s)
s = 503.000: 2242 trial(s)
s = 504.000: 2245 trial(s)
s = 505.000: 2094 trial(s)
s = 506.000: 2197 trial(s)
s = 507.000: 2257 trial(s)
s = 508.000: 2161 trial(s)
s = 509.000: 2165 trial(s)
s = 510.000: 2120 trial(s)
s = 511.000: 2127 trial(s)
s = 512.000: 2097 trial(s)
s = 513.000: 2129 trial(s)
s = 514.000: 2083 trial(s)
s = 515.000: 2068 trial(s)
s = 516.000: 2136 trial(s)
s = 517.000: 2040 trial(s)
s = 518.000: 2075 trial(s)
s = 519.000: 2012 trial(s)
s = 520.000: 2066 trial(s)
s = 521.000: 2012 trial(s)
s = 522.000: 1966 trial(s)
s = 523.000: 1927 trial(s)
s = 524.000: 2006 trial(s)
s = 525.000: 1895 trial(s)
s = 526.000: 2001 trial(s)
s = 527.000: 1908 trial(s)
s = 528.000: 1916 trial(s)
s = 529.000: 1864 trial(s)
s = 530.000: 1884 trial(s)
s = 531.000: 1859 trial(s)
s = 532.000: 1819 trial(s)
s = 533.000: 1775 trial(s)
s = 534.000: 1803 trial(s)
s = 535.000: 1818 trial(s)
s = 536.000: 1848 trial(s)
s = 537.000: 1711 trial(s)
s = 538.000: 1785 trial(s)
s = 539.000: 1774 trial(s)
s = 540.000: 1752 trial(s)
s = 541.000: 1708 trial(s)
s = 542.000: 1701 trial(s)
s = 543.000: 1738 trial(s)
s = 544.000: 1749 trial(s)
s = 545.000: 1654 trial(s)
s = 546.000: 1651 trial(s)
s = 547.000: 1584 trial(s)
s = 548.000: 1667 trial(s)
s = 549.000: 1601 trial(s)
s = 550.000: 1655 trial(s)
s = 551.000: 1569 trial(s)
s = 552.000: 1506 trial(s)
s = 553.000: 1536 trial(s)
s = 554.000: 1489 trial(s)
s = 555.000: 1544 trial(s)
s = 556.000: 1498 trial(s)
s = 557.000: 1505 trial(s)
s = 558.000: 1516 trial(s)
s = 559.000: 1502 trial(s)
s = 560.000: 1473 trial(s)
s = 561.000: 1465 trial(s)
s = 562.000: 1474 trial(s)
s = 563.000: 1430 trial(s)
s = 564.000: 1398 trial(s)
s = 565.000: 1304 trial(s)
s = 566.000: 1393 trial(s)
s = 567.000: 1372 trial(s)
s = 568.000: 1402 trial(s)
s = 569.000: 1342 trial(s)
s = 570.000: 1415 trial(s)
s = 571.000: 1369 trial(s)
s = 572.000: 1353 trial(s)
s = 573.000: 1268 trial(s)
s = 574.000: 1277 trial(s)
s = 575.000: 1274 trial(s)
s = 576.000: 1314 trial(s)
s = 577.000: 1322 trial(s)
s = 578.000: 1288 trial(s)
s = 579.000: 1255 trial(s)
s = 580.000: 1210 trial(s)
s = 581.000: 1231 trial(s)
s = 582.000: 1169 trial(s)
s = 583.000: 1185 trial(s)
s = 584.000: 1161 trial(s)
s = 585.000: 1158 trial(s)
s = 586.000: 1122 trial(s)
s = 587.000: 1143 trial(s)
s = 588.000: 1120 trial(s)
s = 589.000: 1084 trial(s)
s = 590.000: 1132 trial(s)
s = 591.000: 1134 trial(s)
s = 592.000: 1116 trial(s)
s = 593.000: 1085 trial(s)
s = 594.000: 1083 trial(s)
s = 595.000: 1026 trial(s)
s = 596.000: 1049 trial(s)
s = 597.000: 1002 trial(s)
s = 598.000: 1055 trial(s)
s = 599.000: 1068 trial(s)
s = 600.000: 1059 trial(s)
s = 601.000: 983 trial(s)
s = 602.000: 993 trial(s)
s = 603.000: 1017 trial(s)
s = 604.000: 952 trial(s)
s = 605.000: 936 trial(s)
s = 606.000: 961 trial(s)
s = 607.000: 950 trial(s)
s = 608.000: 966 trial(s)
s = 609.000: 935 trial(s)
s = 610.000: 852 trial(s)
s = 611.000: 924 trial(s)
s = 612.000: 945 trial(s)
s = 613.000: 899 trial(s)
s = 614.000: 891 trial(s)
s = 615.000: 832 trial(s)
s = 616.000: 880 trial(s)
s = 617.000: 817 trial(s)
s = 618.000: 878 trial(s)
s = 619.000: 825 trial(s)
s = 620.000: 762 trial(s)
s = 621.000: 847 trial(s)
s = 622.000: 807 trial(s)
s = 623.000: 834 trial(s)
s = 624.000: 808 trial(s)
s = 625.000: 788 trial(s)
s = 626.000: 703 trial(s)
s = 627.000: 774 trial(s)
s = 628.000: 742 trial(s)
s = 629.000: 713 trial(s)
s = 630.000: 719 trial(s)
s = 631.000: 756 trial(s)
s = 632.000: 677 trial(s)
s = 633.000: 695 trial(s)
s = 634.000: 691 trial(s)
s = 635.000: 709 trial(s)
s = 636.000: 661 trial(s)
s = 637.000: 666 trial(s)
s = 638.000: 660 trial(s)
s = 639.000: 653 trial(s)
s = 640.000: 658 trial(s)
s = 641.000: 637 trial(s)
s = 642.000: 620 trial(s)
s = 643.000: 600 trial(s)
s = 644.000: 615 trial(s)
s = 645.000: 633 trial(s)
s = 646.000: 630 trial(s)
s = 647.000: 562 trial(s)
s = 648.000: 562 trial(s)
s = 649.000: 605 trial(s)
s = 650.000: 545 trial(s)
s = 651.000: 593 trial(s)
s = 652.000: 528 trial(s)
s = 653.000: 546 trial(s)
s = 654.000: 523 trial(s)
s = 655.000: 525 trial(s)
s = 656.000: 508 trial(s)
s = 657.000: 482 trial(s)
s = 658.000: 564 trial(s)
s = 659.000: 525 trial(s)
s = 660.000: 497 trial(s)
s = 661.000: 531 trial(s)
s = 662.000: 482 trial(s)
s = 663.000: 547 trial(s)
s = 664.000: 498 trial(s)
s = 665.000: 471 trial(s)
s = 666.000: 468 trial(s)
s = 667.000: 450 trial(s)
s = 668.000: 427 trial(s)
s = 669.000: 422 trial(s)
s = 670.000: 468 trial(s)
s = 671.000: 418 trial(s)
s = 672.000: 451 trial(s)
s = 673.000: 418 trial(s)
s = 674.000: 406 trial(s)
s = 675.000: 433 trial(s)
s = 676.000: 450 trial(s)
s = 677.000: 383 trial(s)
s = 678.000: 394 trial(s)
s = 679.000: 386 trial(s)
s = 680.000: 370 trial(s)
s = 681.000: 400 trial(s)
s = 682.000: 359 trial(s)
s = 683.000: 366 trial(s)
s = 684.000: 376 trial(s)
s = 685.000: 387 trial(s)
s = 686.000: 346 trial(s)
s = 687.000: 372 trial(s)
s = 688.000: 357 trial(s)
s = 689.000: 331 trial(s)
s = 690.000: 338 trial(s)
s = 691.000: 306 trial(s)
s = 692.000: 338 trial(s)
s = 693.000: 315 trial(s)
s = 694.000: 293 trial(s)
s = 695.000: 339 trial(s)
s = 696.000: 313 trial(s)
s = 697.000: 342 trial(s)
s = 698.000: 325 trial(s)
s = 699.000: 283 trial(s)
s = 700.000: 286 trial(s)
s = 701.000: 305 trial(s)
s = 702.000: 270 trial(s)
s = 703.000: 295 trial(s)
s = 704.000: 269 trial(s)
s = 705.000: 301 trial(s)
s = 706.000: 286 trial(s)
s = 707.000: 246 trial(s)
s = 708.000: 259 trial(s)
s = 709.000: 275 trial(s)
s = 710.000: 274 trial(s)
s = 711.000: 276 trial(s)
s = 712.000: 238 trial(s)
s = 713.000: 241 trial(s)
s = 714.000: 232 trial(s)
s = 715.000: 231 trial(s)
s = 716.000: 238 trial(s)
s = 717.000: 225 trial(s)
s = 718.000: 242 trial(s)
s = 719.000: 228 trial(s)
s = 720.000: 201 trial(s)
s = 721.000: 216 trial(s)
s = 722.000: 209 trial(s)
s = 723.000: 232 trial(s)
s = 724.000: 205 trial(s)
s = 725.000: 199 trial(s)
s = 726.000: 214 trial(s)
s = 727.000: 189 trial(s)
s = 728.000: 188 trial(s)
s = 729.000: 174 trial(s)
s = 730.000: 155 trial(s)
s = 731.000: 182 trial(s)
s = 732.000: 198 trial(s)
s = 733.000: 177 trial(s)
s = 734.000: 177 trial(s)
s = 735.000: 182 trial(s)
s = 736.000: 173 trial(s)
s = 737.000: 164 trial(s)
s = 738.000: 167 trial(s)
s = 739.000: 153 trial(s)
s = 740.000: 162 trial(s)
s = 741.000: 176 trial(s)
s = 742.000: 151 trial(s)
s = 743.000: 132 trial(s)
s = 744.000: 153 trial(s)
s = 745.000: 168 trial(s)
s = 746.000: 137 trial(s)
s = 747.000: 144 trial(s)
s = 748.000: 152 trial(s)
s = 749.000: 136 trial(s)
s = 750.000: 130 trial(s)
s = 751.000: 118 trial(s)
s = 752.000: 149 trial(s)
s = 753.000: 125 trial(s)
s = 754.000: 136 trial(s)
s = 755.000: 137 trial(s)
s = 756.000: 120 trial(s)
s = 757.000: 149 trial(s)
s = 758.000: 119 trial(s)
s = 759.000: 124 trial(s)
s = 760.000: 120 trial(s)
s = 761.000: 126 trial(s)
s = 762.000: 121 trial(s)
s = 763.000: 112 trial(s)
s = 764.000: 102 trial(s)
s = 765.000: 117 trial(s)
s = 766.000: 114 trial(s)
s = 767.000: 92 trial(s)
s = 768.000: 119 trial(s)
s = 769.000: 90 trial(s)
s = 770.000: 103 trial(s)
s = 771.000: 97 trial(s)
s = 772.000: 84 trial(s)
s = 773.000: 83 trial(s)
s = 774.000: 77 trial(s)
s = 775.000: 89 trial(s)
s = 776.000: 78 trial(s)
s = 777.000: 69 trial(s)
s = 778.000: 83 trial(s)
s = 779.000: 80 trial(s)
s = 780.000: 80 trial(s)
s = 781.000: 69 trial(s)
s = 782.000: 69 trial(s)
s = 783.000: 78 trial(s)
s = 784.000: 57 trial(s)
s = 785.000: 91 trial(s)
s = 786.000: 68 trial(s)
s = 787.000: 69 trial(s)
s = 788.000: 66 trial(s)
s = 789.000: 56 trial(s)
s = 790.000: 58 trial(s)
s = 791.000: 56 trial(s)
s = 792.000: 73 trial(s)
s = 793.000: 77 trial(s)
s = 794.000: 56 trial(s)
s = 795.000: 67 trial(s)
s = 796.000: 52 trial(s)
s = 797.000: 72 trial(s)
s = 798.000: 62 trial(s)
s = 799.000: 47 trial(s)
s = 800.000: 54 trial(s)
s = 801.000: 58 trial(s)
s = 802.000: 46 trial(s)
s = 803.000: 67 trial(s)
s = 804.000: 71 trial(s)
s = 805.000: 52 trial(s)
s = 806.000: 56 trial(s)
s = 807.000: 43 trial(s)
s = 808.000: 39 trial(s)
s = 809.000: 55 trial(s)
s = 810.000: 56 trial(s)
s = 811.000: 35 trial(s)
s = 812.000: 52 trial(s)
s = 813.000: 59 trial(s)
s = 814.000: 48 trial(s)
s = 815.000: 47 trial(s)
s = 816.000: 42 trial(s)
s = 817.000: 40 trial(s)
s = 818.000: 46 trial(s)
s = 819.000: 37 trial(s)
s = 820.000: 35 trial(s)
s = 821.000: 37 trial(s)
s = 822.000: 48 trial(s)
s = 823.000: 35 trial(s)
s = 824.000: 37 trial(s)
s = 825.000: 30 trial(s)
s = 826.000: 30 trial(s)
s = 827.000: 33 trial(s)
s = 828.000: 39 trial(s)
s = 829.000: 23 trial(s)
s = 830.000: 37 trial(s)
s = 831.000: 31 trial(s)
s = 832.000: 28 trial(s)
s = 833.000: 34 trial(s)
s = 834.000: 23 trial(s)
s = 835.000: 27 trial(s)
s = 836.000: 32 trial(s)
s = 837.000: 27 trial(s)
s = 838.000: 18 trial(s)
s = 839.000: 32 trial(s)
s = 840.000: 26 trial(s)
s = 841.000: 37 trial(s)
s = 842.000: 20 trial(s)
s = 843.000: 28 trial(s)
s = 844.000: 30 trial(s)
s = 845.000: 22 trial(s)
s = 846.000: 28 trial(s)
s = 847.000: 18 trial(s)
s = 848.000: 26 trial(s)
s = 849.000: 22 trial(s)
s = 850.000: 23 trial(s)
s = 851.000: 19 trial(s)
s = 852.000: 18 trial(s)
s = 853.000: 20 trial(s)
s = 854.000: 21 trial(s)
s = 855.000: 27 trial(s)
s = 856.000: 19 trial(s)
s = 857.000: 19 trial(s)
s = 858.000: 15 trial(s)
s = 859.000: 15 trial(s)
s = 860.000: 19 trial(s)
s = 861.000: 16 trial(s)
s = 862.000: 11 trial(s)
s = 863.000: 18 trial(s)
s = 864.000: 18 trial(s)
s = 865.000: 9 trial(s)
s = 866.000: 21 trial(s)
s = 867.000: 12 trial(s)
s = 868.000: 13 trial(s)
s = 869.000: 15 trial(s)
s = 870.000: 16 trial(s)
s = 871.000: 16 trial(s)
s = 872.000: 13 trial(s)
s = 873.000: 13 trial(s)
s = 874.000: 11 trial(s)
s = 875.000: 9 trial(s)
s = 876.000: 9 trial(s)
s = 877.000: 11 trial(s)
s = 878.000: 11 trial(s)
s = 879.000: 7 trial(s)
s = 880.000: 15 trial(s)
s = 881.000: 10 trial(s)
s = 882.000: 9 trial(s)
s = 883.000: 14 trial(s)
s = 884.000: 12 trial(s)
s = 885.000: 8 trial(s)
s = 886.000: 11 trial(s)
s = 887.000: 15 trial(s)
s = 888.000: 12 trial(s)
s = 889.000: 12 trial(s)
s = 890.000: 11 trial(s)
s = 891.000: 8 trial(s)
s = 892.000: 10 trial(s)
s = 893.000: 8 trial(s)
s = 894.000: 7 trial(s)
s = 895.000: 11 trial(s)
s = 896.000: 11 trial(s)
s = 897.000: 9 trial(s)
s = 898.000: 10 trial(s)
s = 899.000: 5 trial(s)
s = 900.000: 10 trial(s)
s = 901.000: 12 trial(s)
s = 902.000: 5 trial(s)
s = 903.000: 9 trial(s)
s = 904.000: 4 trial(s)
s = 905.000: 6 trial(s)
s = 906.000: 11 trial(s)
s = 907.000: 7 trial(s)
s = 908.000: 6 trial(s)
s = 909.000: 9 trial(s)
s = 910.000: 3 trial(s)
s = 911.000: 12 trial(s)
s = 912.000: 4 trial(s)
s = 913.000: 6 trial(s)
s = 914.000: 6 trial(s)
s = 915.000: 6 trial(s)
s = 916.000: 7 trial(s)
s = 917.000: 8 trial(s)
s = 918.000: 4 trial(s)
s = 919.000: 11 trial(s)
s = 920.000: 8 trial(s)
s = 921.000: 2 trial(s)
s = 922.000: 5 trial(s)
s = 923.000: 3 trial(s)
s = 924.000: 2 trial(s)
s = 925.000: 5 trial(s)
s = 926.000: 7 trial(s)
s = 927.000: 1 trial(s)
s = 928.000: 7 trial(s)
s = 929.000: 1 trial(s)
s = 930.000: 4 trial(s)
s = 931.000: 7 trial(s)
s = 932.000: 3 trial(s)
s = 933.000: 2 trial(s)
s = 934.000: 5 trial(s)
s = 935.000: 5 trial(s)
s = 936.000: 2 trial(s)
s = 937.000: 1 trial(s)
s = 938.000: 4 trial(s)
s = 939.000: 1 trial(s)
s = 940.000: 5 trial(s)
s = 941.000: 5 trial(s)
s = 942.000: 5 trial(s)
s = 943.000: 3 trial(s)
s = 944.000: 2 trial(s)
s = 945.000: 2 trial(s)
s = 946.000: 2 trial(s)
s = 947.000: 4 trial(s)
s = 949.000: 5 trial(s)
s = 950.000: 1 trial(s)
s = 951.000: 2 trial(s)
s = 952.000: 3 trial(s)
s = 953.000: 2 trial(s)
s = 954.000: 1 trial(s)
s = 955.000: 1 trial(s)
s = 956.000: 3 trial(s)
s = 957.000: 1 trial(s)
s = 958.000: 2 trial(s)
s = 959.000: 1 trial(s)
s = 961.000: 1 trial(s)
s = 962.000: 2 trial(s)
s = 963.000: 1 trial(s)
s = 964.000: 1 trial(s)
s = 965.000: 1 trial(s)
s = 966.000: 1 trial(s)
s = 967.000: 1 trial(s)
s = 968.000: 3 trial(s)
s = 969.000: 3 trial(s)
s = 970.000: 2 trial(s)
s = 971.000: 2 trial(s)
s = 972.000: 1 trial(s)
s = 973.000: 1 trial(s)
s = 975.000: 1 trial(s)
s = 976.000: 1 trial(s)
s = 977.000: 3 trial(s)
s = 980.000: 4 trial(s)
s = 981.000: 2 trial(s)
s = 982.000: 4 trial(s)
s = 984.000: 1 trial(s)
s = 986.000: 1 trial(s)
s = 988.000: 1 trial(s)
s = 989.000: 1 trial(s)
s = 991.000: 2 trial(s)
s = 992.000: 5 trial(s)
s = 993.000: 1 trial(s)
s = 994.000: 2 trial(s)
s = 995.000: 2 trial(s)
s = 997.000: 3 trial(s)
s = 998.000: 2 trial(s)
s = 999.000: 1 trial(s)
s = 1001.000: 1 trial(s)
s = 1003.000: 1 trial(s)
s = 1005.000: 2 trial(s)
s = 1006.000: 1 trial(s)
s = 1007.000: 2 trial(s)
s = 1008.000: 2 trial(s)
s = 1010.000: 2 trial(s)
s = 1013.000: 1 trial(s)
s = 1016.000: 2 trial(s)
s = 1027.000: 1 trial(s)
s = 1028.000: 1 trial(s)
s = 1033.000: 1 trial(s)
s = 1035.000: 1 trial(s)
s = 1041.000: 1 trial(s)
s = 1042.000: 1 trial(s)
s = 1044.000: 1 trial(s)
s = 1046.000: 1 trial(s)
s = 1047.000: 2 trial(s)
s = 1048.000: 1 trial(s)
s = 1050.000: 1 trial(s)
s = 1054.000: 1 trial(s)
s = 1067.000: 1 trial(s)
s = 1070.000: 1 trial(s)
s = 1099.000: 1 trial(s)
s = 1106.000: 1 trial(s)
P (costs) = 11114 / 1000000 = 0.011114
Cost groups plot saved at plot.svg

[Comparing Proto-Athabaskan-Eyak, Tlingit with Proto-Eskimo, Proto-Aleut]
Positive pair 0: 13 fingernail: ꭓaːkʷ - kuki
Positive pair 1: 15 cold: ʔaːtʼ - itðə
Positive pair 2: 20 dry: qaɲ - kinə
Positive pair 3: 22 earth: ɲVn - nuna
Positive pair 4: 23 eat: ꭓaː - qa
Positive pair 5: 30 fly v.: ʔaq - iɣa
Positive pair 6: 37 hand: čí - ča
Positive pair 7: 79 stand: hVːn - anqa
Positive pair 8: 85 that: ʔVw - a
Positive pair 9: 87 thou: ɲV - n
Positive pair 10: 89 tooth: ʔuːꭓ - aɣa
Positive pair 11: 92 go: haː - huya
Positive pair 12: 95 we: qʰV - ku
Positive pair 13: 103 near: ꭓán - qanə
Positive pair 14: 107 thin: čʼeːqʼ - caɣə
N = 15 (number of positive pairs in the original list)
S = 728.000000 (cost of positive pairs in the original list)

k = 0:	33 trial(s)
k = 1:	428 trial(s)
k = 2:	2493 trial(s)
k = 3:	9120 trial(s)
k = 4:	23876 trial(s)
k = 5:	50002 trial(s)
k = 6:	84166 trial(s)
k = 7:	118696 trial(s)
k = 8:	142486 trial(s)
k = 9:	148039 trial(s)
k = 10:	133940 trial(s)
k = 11:	107092 trial(s)
k = 12:	76066 trial(s)
k = 13:	48503 trial(s)
k = 14:	28337 trial(s)
k = 15:	14642 trial(s)
k = 16:	7078 trial(s)
k = 17:	3027 trial(s)
k = 18:	1295 trial(s)
k = 19:	450 trial(s)
k = 20:	168 trial(s)
k = 21:	43 trial(s)
k = 22:	17 trial(s)
k = 23:	1 trial(s)
k = 24:	2 trial(s)
P (counts) = 26723 / 1000000 = 0.026723

s = 0.000: 33 trial(s)
s = 22.000: 4 trial(s)
s = 23.000: 3 trial(s)
s = 24.000: 1 trial(s)
s = 26.000: 8 trial(s)
s = 27.000: 3 trial(s)
s = 28.000: 15 trial(s)
s = 29.000: 5 trial(s)
s = 30.000: 2 trial(s)
s = 31.000: 13 trial(s)
s = 32.000: 9 trial(s)
s = 33.000: 32 trial(s)
s = 34.000: 11 trial(s)
s = 35.000: 21 trial(s)
s = 36.000: 1 trial(s)
s = 38.000: 9 trial(s)
s = 39.000: 4 trial(s)
s = 40.000: 12 trial(s)
s = 41.000: 17 trial(s)
s = 42.000: 28 trial(s)
s = 43.000: 9 trial(s)
s = 44.000: 19 trial(s)
s = 45.000: 29 trial(s)
s = 46.000: 7 trial(s)
s = 47.000: 1 trial(s)
s = 48.000: 6 trial(s)
s = 49.000: 11 trial(s)
s = 50.000: 8 trial(s)
s = 51.000: 8 trial(s)
s = 53.000: 19 trial(s)
s = 54.000: 15 trial(s)
s = 55.000: 33 trial(s)
s = 56.000: 21 trial(s)
s = 57.000: 20 trial(s)
s = 58.000: 5 trial(s)
s = 59.000: 12 trial(s)
s = 60.000: 17 trial(s)
s = 61.000: 49 trial(s)
s = 62.000: 21 trial(s)
s = 63.000: 13 trial(s)
s = 64.000: 22 trial(s)
s = 65.000: 24 trial(s)
s = 66.000: 22 trial(s)
s = 67.000: 42 trial(s)
s = 68.000: 30 trial(s)
s = 69.000: 21 trial(s)
s = 70.000: 37 trial(s)
s = 71.000: 28 trial(s)
s = 72.000: 35 trial(s)
s = 73.000: 53 trial(s)
s = 74.000: 49 trial(s)
s = 75.000: 71 trial(s)
s = 76.000: 69 trial(s)
s = 77.000: 70 trial(s)
s = 78.000: 57 trial(s)
s = 79.000: 40 trial(s)
s = 80.000: 42 trial(s)
s = 81.000: 49 trial(s)
s = 82.000: 55 trial(s)
s = 83.000: 69 trial(s)
s = 84.000: 58 trial(s)
s = 85.000: 57 trial(s)
s = 86.000: 84 trial(s)
s = 87.000: 89 trial(s)
s = 88.000: 103 trial(s)
s = 89.000: 72 trial(s)
s = 90.000: 54 trial(s)
s = 91.000: 49 trial(s)
s = 92.000: 50 trial(s)
s = 93.000: 84 trial(s)
s = 94.000: 84 trial(s)
s = 95.000: 99 trial(s)
s = 96.000: 85 trial(s)
s = 97.000: 78 trial(s)
s = 98.000: 69 trial(s)
s = 99.000: 97 trial(s)
s = 100.000: 96 trial(s)
s = 101.000: 92 trial(s)
s = 102.000: 115 trial(s)
s = 103.000: 93 trial(s)
s = 104.000: 108 trial(s)
s = 105.000: 105 trial(s)
s = 106.000: 120 trial(s)
s = 107.000: 98 trial(s)
s = 108.000: 101 trial(s)
s = 109.000: 113 trial(s)
s = 110.000: 110 trial(s)
s = 111.000: 138 trial(s)
s = 112.000: 130 trial(s)
s = 113.000: 142 trial(s)
s = 114.000: 151 trial(s)
s = 115.000: 181 trial(s)
s = 116.000: 165 trial(s)
s = 117.000: 196 trial(s)
s = 118.000: 182 trial(s)
s = 119.000: 201 trial(s)
s = 120.000: 174 trial(s)
s = 121.000: 183 trial(s)
s = 122.000: 219 trial(s)
s = 123.000: 229 trial(s)
s = 124.000: 161 trial(s)
s = 125.000: 202 trial(s)
s = 126.000: 207 trial(s)
s = 127.000: 216 trial(s)
s = 128.000: 231 trial(s)
s = 129.000: 218 trial(s)
s = 130.000: 216 trial(s)
s = 131.000: 229 trial(s)
s = 132.000: 239 trial(s)
s = 133.000: 230 trial(s)
s = 134.000: 242 trial(s)
s = 135.000: 286 trial(s)
s = 136.000: 280 trial(s)
s = 137.000: 257 trial(s)
s = 138.000: 271 trial(s)
s = 139.000: 251 trial(s)
s = 140.000: 268 trial(s)
s = 141.000: 286 trial(s)
s = 142.000: 278 trial(s)
s = 143.000: 279 trial(s)
s = 144.000: 306 trial(s)
s = 145.000: 328 trial(s)
s = 146.000: 296 trial(s)
s = 147.000: 310 trial(s)
s = 148.000: 328 trial(s)
s = 149.000: 345 trial(s)
s = 150.000: 367 trial(s)
s = 151.000: 317 trial(s)
s = 152.000: 344 trial(s)
s = 153.000: 323 trial(s)
s = 154.000: 383 trial(s)
s = 155.000: 405 trial(s)
s = 156.000: 381 trial(s)
s = 157.000: 416 trial(s)
s = 158.000: 405 trial(s)
s = 159.000: 434 trial(s)
s = 160.000: 488 trial(s)
s = 161.000: 435 trial(s)
s = 162.000: 436 trial(s)
s = 163.000: 434 trial(s)
s = 164.000: 494 trial(s)
s = 165.000: 516 trial(s)
s = 166.000: 503 trial(s)
s = 167.000: 509 trial(s)
s = 168.000: 490 trial(s)
s = 169.000: 484 trial(s)
s = 170.000: 544 trial(s)
s = 171.000: 534 trial(s)
s = 172.000: 539 trial(s)
s = 173.000: 576 trial(s)
s = 174.000: 551 trial(s)
s = 175.000: 588 trial(s)
s = 176.000: 577 trial(s)
s = 177.000: 587 trial(s)
s = 178.000: 634 trial(s)
s = 179.000: 624 trial(s)
s = 180.000: 648 trial(s)
s = 181.000: 633 trial(s)
s = 182.000: 627 trial(s)
s = 183.000: 633 trial(s)
s = 184.000: 672 trial(s)
s = 185.000: 702 trial(s)
s = 186.000: 736 trial(s)
s = 187.000: 715 trial(s)
s = 188.000: 719 trial(s)
s = 189.000: 789 trial(s)
s = 190.000: 738 trial(s)
s = 191.000: 786 trial(s)
s = 192.000: 813 trial(s)
s = 193.000: 808 trial(s)
s = 194.000: 784 trial(s)
s = 195.000: 792 trial(s)
s = 196.000: 849 trial(s)
s = 197.000: 791 trial(s)
s = 198.000: 894 trial(s)
s = 199.000: 876 trial(s)
s = 200.000: 822 trial(s)
s = 201.000: 910 trial(s)
s = 202.000: 952 trial(s)
s = 203.000: 887 trial(s)
s = 204.000: 948 trial(s)
s = 205.000: 935 trial(s)
s = 206.000: 930 trial(s)
s = 207.000: 1032 trial(s)
s = 208.000: 1009 trial(s)
s = 209.000: 1069 trial(s)
s = 210.000: 1041 trial(s)
s = 211.000: 1023 trial(s)
s = 212.000: 1034 trial(s)
s = 213.000: 1114 trial(s)
s = 214.000: 1118 trial(s)
s = 215.000: 1093 trial(s)
s = 216.000: 1094 trial(s)
s = 217.000: 1132 trial(s)
s = 218.000: 1117 trial(s)
s = 219.000: 1132 trial(s)
s = 220.000: 1176 trial(s)
s = 221.000: 1238 trial(s)
s = 222.000: 1194 trial(s)
s = 223.000: 1295 trial(s)
s = 224.000: 1203 trial(s)
s = 225.000: 1268 trial(s)
s = 226.000: 1236 trial(s)
s = 227.000: 1260 trial(s)
s = 228.000: 1249 trial(s)
s = 229.000: 1287 trial(s)
s = 230.000: 1325 trial(s)
s = 231.000: 1303 trial(s)
s = 232.000: 1383 trial(s)
s = 233.000: 1359 trial(s)
s = 234.000: 1397 trial(s)
s = 235.000: 1373 trial(s)
s = 236.000: 1432 trial(s)
s = 237.000: 1393 trial(s)
s = 238.000: 1436 trial(s)
s = 239.000: 1537 trial(s)
s = 240.000: 1446 trial(s)
s = 241.000: 1469 trial(s)
s = 242.000: 1578 trial(s)
s = 243.000: 1505 trial(s)
s = 244.000: 1575 trial(s)
s = 245.000: 1575 trial(s)
s = 246.000: 1623 trial(s)
s = 247.000: 1645 trial(s)
s = 248.000: 1711 trial(s)
s = 249.000: 1662 trial(s)
s = 250.000: 1770 trial(s)
s = 251.000: 1660 trial(s)
s = 252.000: 1667 trial(s)
s = 253.000: 1701 trial(s)
s = 254.000: 1714 trial(s)
s = 255.000: 1768 trial(s)
s = 256.000: 1730 trial(s)
s = 257.000: 1748 trial(s)
s = 258.000: 1812 trial(s)
s = 259.000: 1794 trial(s)
s = 260.000: 1817 trial(s)
s = 261.000: 1902 trial(s)
s = 262.000: 1791 trial(s)
s = 263.000: 1876 trial(s)
s = 264.000: 1947 trial(s)
s = 265.000: 1909 trial(s)
s = 266.000: 1936 trial(s)
s = 267.000: 1979 trial(s)
s = 268.000: 2050 trial(s)
s = 269.000: 1969 trial(s)
s = 270.000: 2047 trial(s)
s = 271.000: 2053 trial(s)
s = 272.000: 2055 trial(s)
s = 273.000: 2059 trial(s)
s = 274.000: 2081 trial(s)
s = 275.000: 2126 trial(s)
s = 276.000: 2157 trial(s)
s = 277.000: 2146 trial(s)
s = 278.000: 2151 trial(s)
s = 279.000: 2117 trial(s)
s = 280.000: 2183 trial(s)
s = 281.000: 2151 trial(s)
s = 282.000: 2217 trial(s)
s = 283.000: 2261 trial(s)
s = 284.000: 2319 trial(s)
s = 285.000: 2337 trial(s)
s = 286.000: 2240 trial(s)
s = 287.000: 2278 trial(s)
s = 288.000: 2295 trial(s)
s = 289.000: 2324 trial(s)
s = 290.000: 2396 trial(s)
s = 291.000: 2277 trial(s)
s = 292.000: 2306 trial(s)
s = 293.000: 2457 trial(s)
s = 294.000: 2408 trial(s)
s = 295.000: 2397 trial(s)
s = 296.000: 2456 trial(s)
s = 297.000: 2509 trial(s)
s = 298.000: 2457 trial(s)
s = 299.000: 2531 trial(s)
s = 300.000: 2598 trial(s)
s = 301.000: 2469 trial(s)
s = 302.000: 2559 trial(s)
s = 303.000: 2542 trial(s)
s = 304.000: 2549 trial(s)
s = 305.000: 2503 trial(s)
s = 306.000: 2555 trial(s)
s = 307.000: 2634 trial(s)
s = 308.000: 2595 trial(s)
s = 309.000: 2659 trial(s)
s = 310.000: 2646 trial(s)
s = 311.000: 2628 trial(s)
s = 312.000: 2725 trial(s)
s = 313.000: 2768 trial(s)
s = 314.000: 2714 trial(s)
s = 315.000: 2688 trial(s)
s = 316.000: 2672 trial(s)
s = 317.000: 2710 trial(s)
s = 318.000: 2752 trial(s)
s = 319.000: 2765 trial(s)
s = 320.000: 2732 trial(s)
s = 321.000: 2861 trial(s)
s = 322.000: 2892 trial(s)
s = 323.000: 2863 trial(s)
s = 324.000: 2802 trial(s)
s = 325.000: 2847 trial(s)
s = 326.000: 2850 trial(s)
s = 327.000: 2801 trial(s)
s = 328.000: 2962 trial(s)
s = 329.000: 2928 trial(s)
s = 330.000: 2891 trial(s)
s = 331.000: 3050 trial(s)
s = 332.000: 3000 trial(s)
s = 333.000: 2992 trial(s)
s = 334.000: 2974 trial(s)
s = 335.000: 3037 trial(s)
s = 336.000: 3009 trial(s)
s = 337.000: 2977 trial(s)
s = 338.000: 2948 trial(s)
s = 339.000: 3051 trial(s)
s = 340.000: 2916 trial(s)
s = 341.000: 3049 trial(s)
s = 342.000: 3004 trial(s)
s = 343.000: 3115 trial(s)
s = 344.000: 3077 trial(s)
s = 345.000: 3069 trial(s)
s = 346.000: 3032 trial(s)
s = 347.000: 3110 trial(s)
s = 348.000: 3040 trial(s)
s = 349.000: 3137 trial(s)
s = 350.000: 3107 trial(s)
s = 351.000: 3103 trial(s)
s = 352.000: 3061 trial(s)
s = 353.000: 3112 trial(s)
s = 354.000: 3160 trial(s)
s = 355.000: 3188 trial(s)
s = 356.000: 3114 trial(s)
s = 357.000: 3130 trial(s)
s = 358.000: 3255 trial(s)
s = 359.000: 3141 trial(s)
s = 360.000: 3207 trial(s)
s = 361.000: 3163 trial(s)
s = 362.000: 3271 trial(s)
s = 363.000: 3078 trial(s)
s = 364.000: 3172 trial(s)
s = 365.000: 3098 trial(s)
s = 366.000: 3151 trial(s)
s = 367.000: 3300 trial(s)
s = 368.000: 3206 trial(s)
s = 369.000: 3191 trial(s)
s = 370.000: 3223 trial(s)
s = 371.000: 3243 trial(s)
s = 372.000: 3197 trial(s)
s = 373.000: 3287 trial(s)
s = 374.000: 3193 trial(s)
s = 375.000: 3167 trial(s)
s = 376.000: 3227 trial(s)
s = 377.000: 3197 trial(s)
s = 378.000: 3106 trial(s)
s = 379.000: 3302 trial(s)
s = 380.000: 3118 trial(s)
s = 381.000: 3202 trial(s)
s = 382.000: 3219 trial(s)
s = 383.000: 3278 trial(s)
s = 384.000: 3263 trial(s)
s = 385.000: 3302 trial(s)
s = 386.000: 3271 trial(s)
s = 387.000: 3149 trial(s)
s = 388.000: 3300 trial(s)
s = 389.000: 3158 trial(s)
s = 390.000: 3300 trial(s)
s = 391.000: 3145 trial(s)
s = 392.000: 3195 trial(s)
s = 393.000: 3258 trial(s)
s = 394.000: 3243 trial(s)
s = 395.000: 3140 trial(s)
s = 396.000: 3261 trial(s)
s = 397.000: 3176 trial(s)
s = 398.000: 3263 trial(s)
s = 399.000: 3228 trial(s)
s = 400.000: 3199 trial(s)
s = 401.000: 3188 trial(s)
s = 402.000: 3243 trial(s)
s = 403.000: 3204 trial(s)
s = 404.000: 3191 trial(s)
s = 405.000: 3255 trial(s)
s = 406.000: 3150 trial(s)
s = 407.000: 3226 trial(s)
s = 408.000: 3168 trial(s)
s = 409.000: 3171 trial(s)
s = 410.000: 3188 trial(s)
s = 411.000: 3202 trial(s)
s = 412.000: 3022 trial(s)
s = 413.000: 3150 trial(s)
s = 414.000: 3166 trial(s)
s = 415.000: 3039 trial(s)
s = 416.000: 3163 trial(s)
s = 417.000: 3050 trial(s)
s = 418.000: 3029 trial(s)
s = 419.000: 3152 trial(s)
s = 420.000: 3140 trial(s)
s = 421.000: 3088 trial(s)
s = 422.000: 3038 trial(s)
s = 423.000: 3130 trial(s)
s = 424.000: 3050 trial(s)
s = 425.000: 3032 trial(s)
s = 426.000: 3093 trial(s)
s = 427.000: 3146 trial(s)
s = 428.000: 3021 trial(s)
s = 429.000: 3081 trial(s)
s = 430.000: 3057 trial(s)
s = 431.000: 3068 trial(s)
s = 432.000: 3041 trial(s)
s = 433.000: 2914 trial(s)
s = 434.000: 2978 trial(s)
s = 435.000: 3019 trial(s)
s = 436.000: 2950 trial(s)
s = 437.000: 2955 trial(s)
s = 438.000: 2968 trial(s)
s = 439.000: 2911 trial(s)
s = 440.000: 3032 trial(s)
s = 441.000: 2930 trial(s)
s = 442.000: 2902 trial(s)
s = 443.000: 2989 trial(s)
s = 444.000: 2954 trial(s)
s = 445.000: 2916 trial(s)
s = 446.000: 2868 trial(s)
s = 447.000: 2819 trial(s)
s = 448.000: 2842 trial(s)
s = 449.000: 2867 trial(s)
s = 450.000: 2892 trial(s)
s = 451.000: 2795 trial(s)
s = 452.000: 2825 trial(s)
s = 453.000: 2842 trial(s)
s = 454.000: 2764 trial(s)
s = 455.000: 2776 trial(s)
s = 456.000: 2748 trial(s)
s = 457.000: 2694 trial(s)
s = 458.000: 2637 trial(s)
s = 459.000: 2761 trial(s)
s = 460.000: 2780 trial(s)
s = 461.000: 2684 trial(s)
s = 462.000: 2721 trial(s)
s = 463.000: 2652 trial(s)
s = 464.000: 2621 trial(s)
s = 465.000: 2679 trial(s)
s = 466.000: 2707 trial(s)
s = 467.000: 2613 trial(s)
s = 468.000: 2659 trial(s)
s = 469.000: 2615 trial(s)
s = 470.000: 2616 trial(s)
s = 471.000: 2590 trial(s)
s = 472.000: 2599 trial(s)
s = 473.000: 2606 trial(s)
s = 474.000: 2528 trial(s)
s = 475.000: 2578 trial(s)
s = 476.000: 2512 trial(s)
s = 477.000: 2503 trial(s)
s = 478.000: 2446 trial(s)
s = 479.000: 2576 trial(s)
s = 480.000: 2469 trial(s)
s = 481.000: 2424 trial(s)
s = 482.000: 2438 trial(s)
s = 483.000: 2446 trial(s)
s = 484.000: 2368 trial(s)
s = 485.000: 2451 trial(s)
s = 486.000: 2314 trial(s)
s = 487.000: 2488 trial(s)
s = 488.000: 2406 trial(s)
s = 489.000: 2451 trial(s)
s = 490.000: 2328 trial(s)
s = 491.000: 2364 trial(s)
s = 492.000: 2303 trial(s)
s = 493.000: 2244 trial(s)
s = 494.000: 2190 trial(s)
s = 495.000: 2235 trial(s)
s = 496.000: 2242 trial(s)
s = 497.000: 2250 trial(s)
s = 498.000: 2275 trial(s)
s = 499.000: 2137 trial(s)
s = 500.000: 2234 trial(s)
s = 501.000: 2214 trial(s)
s = 502.000: 2048 trial(s)
s = 503.000: 2148 trial(s)
s = 504.000: 2134 trial(s)
s = 505.000: 2115 trial(s)
s = 506.000: 2110 trial(s)
s = 507.000: 2038 trial(s)
s = 508.000: 2066 trial(s)
s = 509.000: 2126 trial(s)
s = 510.000: 1999 trial(s)
s = 511.000: 1939 trial(s)
s = 512.000: 2011 trial(s)
s = 513.000: 1972 trial(s)
s = 514.000: 1951 trial(s)
s = 515.000: 1973 trial(s)
s = 516.000: 1947 trial(s)
s = 517.000: 2000 trial(s)
s = 518.000: 1899 trial(s)
s = 519.000: 1843 trial(s)
s = 520.000: 1813 trial(s)
s = 521.000: 1856 trial(s)
s = 522.000: 1830 trial(s)
s = 523.000: 1829 trial(s)
s = 524.000: 1809 trial(s)
s = 525.000: 1748 trial(s)
s = 526.000: 1784 trial(s)
s = 527.000: 1684 trial(s)
s = 528.000: 1791 trial(s)
s = 529.000: 1760 trial(s)
s = 530.000: 1672 trial(s)
s = 531.000: 1682 trial(s)
s = 532.000: 1709 trial(s)
s = 533.000: 1727 trial(s)
s = 534.000: 1615 trial(s)
s = 535.000: 1628 trial(s)
s = 536.000: 1615 trial(s)
s = 537.000: 1747 trial(s)
s = 538.000: 1643 trial(s)
s = 539.000: 1559 trial(s)
s = 540.000: 1562 trial(s)
s = 541.000: 1583 trial(s)
s = 542.000: 1600 trial(s)
s = 543.000: 1514 trial(s)
s = 544.000: 1499 trial(s)
s = 545.000: 1514 trial(s)
s = 546.000: 1496 trial(s)
s = 547.000: 1549 trial(s)
s = 548.000: 1529 trial(s)
s = 549.000: 1391 trial(s)
s = 550.000: 1481 trial(s)
s = 551.000: 1482 trial(s)
s = 552.000: 1463 trial(s)
s = 553.000: 1372 trial(s)
s = 554.000: 1381 trial(s)
s = 555.000: 1433 trial(s)
s = 556.000: 1308 trial(s)
s = 557.000: 1379 trial(s)
s = 558.000: 1333 trial(s)
s = 559.000: 1373 trial(s)
s = 560.000: 1372 trial(s)
s = 561.000: 1367 trial(s)
s = 562.000: 1367 trial(s)
s = 563.000: 1283 trial(s)
s = 564.000: 1229 trial(s)
s = 565.000: 1251 trial(s)
s = 566.000: 1289 trial(s)
s = 567.000: 1241 trial(s)
s = 568.000: 1243 trial(s)
s = 569.000: 1174 trial(s)
s = 570.000: 1215 trial(s)
s = 571.000: 1219 trial(s)
s = 572.000: 1097 trial(s)
s = 573.000: 1176 trial(s)
s = 574.000: 1148 trial(s)
s = 575.000: 1135 trial(s)
s = 576.000: 1078 trial(s)
s = 577.000: 1100 trial(s)
s = 578.000: 1083 trial(s)
s = 579.000: 1076 trial(s)
s = 580.000: 1080 trial(s)
s = 581.000: 1103 trial(s)
s = 582.000: 1049 trial(s)
s = 583.000: 1097 trial(s)
s = 584.000: 1016 trial(s)
s = 585.000: 1030 trial(s)
s = 586.000: 985 trial(s)
s = 587.000: 1028 trial(s)
s = 588.000: 975 trial(s)
s = 589.000: 1002 trial(s)
s = 590.000: 971 trial(s)
s = 591.000: 970 trial(s)
s = 592.000: 1010 trial(s)
s = 593.000: 924 trial(s)
s = 594.000: 920 trial(s)
s = 595.000: 908 trial(s)
s = 596.000: 893 trial(s)
s = 597.000: 866 trial(s)
s = 598.000: 884 trial(s)
s = 599.000: 903 trial(s)
s = 600.000: 862 trial(s)
s = 601.000: 848 trial(s)
s = 602.000: 920 trial(s)
s = 603.000: 811 trial(s)
s = 604.000: 856 trial(s)
s = 605.000: 840 trial(s)
s = 606.000: 826 trial(s)
s = 607.000: 774 trial(s)
s = 608.000: 779 trial(s)
s = 609.000: 708 trial(s)
s = 610.000: 753 trial(s)
s = 611.000: 752 trial(s)
s = 612.000: 753 trial(s)
s = 613.000: 753 trial(s)
s = 614.000: 725 trial(s)
s = 615.000: 717 trial(s)
s = 616.000: 739 trial(s)
s = 617.000: 668 trial(s)
s = 618.000: 703 trial(s)
s = 619.000: 695 trial(s)
s = 620.000: 653 trial(s)
s = 621.000: 628 trial(s)
s = 622.000: 638 trial(s)
s = 623.000: 649 trial(s)
s = 624.000: 666 trial(s)
s = 625.000: 640 trial(s)
s = 626.000: 609 trial(s)
s = 627.000: 640 trial(s)
s = 628.000: 595 trial(s)
s = 629.000: 591 trial(s)
s = 630.000: 653 trial(s)
s = 631.000: 577 trial(s)
s = 632.000: 579 trial(s)
s = 633.000: 645 trial(s)
s = 634.000: 564 trial(s)
s = 635.000: 562 trial(s)
s = 636.000: 568 trial(s)
s = 637.000: 540 trial(s)
s = 638.000: 555 trial(s)
s = 639.000: 519 trial(s)
s = 640.000: 524 trial(s)
s = 641.000: 490 trial(s)
s = 642.000: 460 trial(s)
s = 643.000: 527 trial(s)
s = 644.000: 527 trial(s)
s = 645.000: 508 trial(s)
s = 646.000: 483 trial(s)
s = 647.000: 487 trial(s)
s = 648.000: 439 trial(s)
s = 649.000: 471 trial(s)
s = 650.000: 464 trial(s)
s = 651.000: 423 trial(s)
s = 652.000: 451 trial(s)
s = 653.000: 435 trial(s)
s = 654.000: 468 trial(s)
s = 655.000: 423 trial(s)
s = 656.000: 425 trial(s)
s = 657.000: 403 trial(s)
s = 658.000: 398 trial(s)
s = 659.000: 407 trial(s)
s = 660.000: 406 trial(s)
s = 661.000: 391 trial(s)
s = 662.000: 408 trial(s)
s = 663.000: 399 trial(s)
s = 664.000: 410 trial(s)
s = 665.000: 359 trial(s)
s = 666.000: 389 trial(s)
s = 667.000: 357 trial(s)
s = 668.000: 366 trial(s)
s = 669.000: 327 trial(s)
s = 670.000: 355 trial(s)
s = 671.000: 345 trial(s)
s = 672.000: 328 trial(s)
s = 673.000: 321 trial(s)
s = 674.000: 337 trial(s)
s = 675.000: 329 trial(s)
s = 676.000: 311 trial(s)
s = 677.000: 320 trial(s)
s = 678.000: 302 trial(s)
s = 679.000: 296 trial(s)
s = 680.000: 321 trial(s)
s = 681.000: 278 trial(s)
s = 682.000: 285 trial(s)
s = 683.000: 271 trial(s)
s = 684.000: 289 trial(s)
s = 685.000: 263 trial(s)
s = 686.000: 230 trial(s)
s = 687.000: 266 trial(s)
s = 688.000: 261 trial(s)
s = 689.000: 242 trial(s)
s = 690.000: 266 trial(s)
s = 691.000: 258 trial(s)
s = 692.000: 249 trial(s)
s = 693.000: 241 trial(s)
s = 694.000: 234 trial(s)
s = 695.000: 246 trial(s)
s = 696.000: 235 trial(s)
s = 697.000: 258 trial(s)
s = 698.000: 217 trial(s)
s = 699.000: 214 trial(s)
s = 700.000: 215 trial(s)
s = 701.000: 240 trial(s)
s = 702.000: 220 trial(s)
s = 703.000: 179 trial(s)
s = 704.000: 225 trial(s)
s = 705.000: 208 trial(s)
s = 706.000: 190 trial(s)
s = 707.000: 223 trial(s)
s = 708.000: 192 trial(s)
s = 709.000: 178 trial(s)
s = 710.000: 184 trial(s)
s = 711.000: 208 trial(s)
s = 712.000: 173 trial(s)
s = 713.000: 174 trial(s)
s = 714.000: 164 trial(s)
s = 715.000: 171 trial(s)
s = 716.000: 191 trial(s)
s = 717.000: 137 trial(s)
s = 718.000: 168 trial(s)
s = 719.000: 161 trial(s)
s = 720.000: 158 trial(s)
s = 721.000: 150 trial(s)
s = 722.000: 146 trial(s)
s = 723.000: 163 trial(s)
s = 724.000: 143 trial(s)
s = 725.000: 131 trial(s)
s = 726.000: 135 trial(s)
s = 727.000: 144 trial(s)
s = 728.000: 125 trial(s)
s = 729.000: 118 trial(s)
s = 730.000: 129 trial(s)
s = 731.000: 126 trial(s)
s = 732.000: 143 trial(s)
s = 733.000: 142 trial(s)
s = 734.000: 134 trial(s)
s = 735.000: 130 trial(s)
s = 736.000: 121 trial(s)
s = 737.000: 105 trial(s)
s = 738.000: 134 trial(s)
s = 739.000: 118 trial(s)
s = 740.000: 128 trial(s)
s = 741.000: 109 trial(s)
s = 742.000: 111 trial(s)
s = 743.000: 109 trial(s)
s = 744.000: 114 trial(s)
s = 745.000: 108 trial(s)
s = 746.000: 116 trial(s)
s = 747.000: 109 trial(s)
s = 748.000: 97 trial(s)
s = 749.000: 84 trial(s)
s = 750.000: 98 trial(s)
s = 751.000: 97 trial(s)
s = 752.000: 90 trial(s)
s = 753.000: 79 trial(s)
s = 754.000: 79 trial(s)
s = 755.000: 87 trial(s)
s = 756.000: 83 trial(s)
s = 757.000: 71 trial(s)
s = 758.000: 76 trial(s)
s = 759.000: 90 trial(s)
s = 760.000: 68 trial(s)
s = 761.000: 77 trial(s)
s = 762.000: 70 trial(s)
s = 763.000: 65 trial(s)
s = 764.000: 79 trial(s)
s = 765.000: 59 trial(s)
s = 766.000: 79 trial(s)
s = 767.000: 66 trial(s)
s = 768.000: 64 trial(s)
s = 769.000: 58 trial(s)
s = 770.000: 61 trial(s)
s = 771.000: 57 trial(s)
s = 772.000: 69 trial(s)
s = 773.000: 61 trial(s)
s = 774.000: 63 trial(s)
s = 775.000: 68 trial(s)
s = 776.000: 57 trial(s)
s = 777.000: 62 trial(s)
s = 778.000: 54 trial(s)
s = 779.000: 49 trial(s)
s = 780.000: 52 trial(s)
s = 781.000: 71 trial(s)
s = 782.000: 59 trial(s)
s = 783.000: 47 trial(s)
s = 784.000: 57 trial(s)
s = 785.000: 56 trial(s)
s = 786.000: 50 trial(s)
s = 787.000: 41 trial(s)
s = 788.000: 53 trial(s)
s = 789.000: 49 trial(s)
s = 790.000: 42 trial(s)
s = 791.000: 35 trial(s)
s = 792.000: 41 trial(s)
s = 793.000: 47 trial(s)
s = 794.000: 44 trial(s)
s = 795.000: 47 trial(s)
s = 796.000: 32 trial(s)
s = 797.000: 43 trial(s)
s = 798.000: 44 trial(s)
s = 799.000: 31 trial(s)
s = 800.000: 33 trial(s)
s = 801.000: 35 trial(s)
s = 802.000: 38 trial(s)
s = 803.000: 32 trial(s)
s = 804.000: 35 trial(s)
s = 805.000: 39 trial(s)
s = 806.000: 28 trial(s)
s = 807.000: 29 trial(s)
s = 808.000: 40 trial(s)
s = 809.000: 28 trial(s)
s = 810.000: 34 trial(s)
s = 811.000: 28 trial(s)
s = 812.000: 26 trial(s)
s = 813.000: 25 trial(s)
s = 814.000: 21 trial(s)
s = 815.000: 39 trial(s)
s = 816.000: 22 trial(s)
s = 817.000: 29 trial(s)
s = 818.000: 23 trial(s)
s = 819.000: 21 trial(s)
s = 820.000: 24 trial(s)
s = 821.000: 27 trial(s)
s = 822.000: 19 trial(s)
s = 823.000: 23 trial(s)
s = 824.000: 38 trial(s)
s = 825.000: 17 trial(s)
s = 826.000: 12 trial(s)
s = 827.000: 25 trial(s)
s = 828.000: 25 trial(s)
s = 829.000: 22 trial(s)
s = 830.000: 19 trial(s)
s = 831.000: 16 trial(s)
s = 832.000: 31 trial(s)
s = 833.000: 12 trial(s)
s = 834.000: 14 trial(s)
s = 835.000: 27 trial(s)
s = 836.000: 22 trial(s)
s = 837.000: 12 trial(s)
s = 838.000: 16 trial(s)
s = 839.000: 13 trial(s)
s = 840.000: 19 trial(s)
s = 841.000: 12 trial(s)
s = 842.000: 19 trial(s)
s = 843.000: 9 trial(s)
s = 844.000: 11 trial(s)
s = 845.000: 13 trial(s)
s = 846.000: 8 trial(s)
s = 847.000: 8 trial(s)
s = 848.000: 13 trial(s)
s = 849.000: 22 trial(s)
s = 850.000: 11 trial(s)
s = 851.000: 14 trial(s)
s = 852.000: 13 trial(s)
s = 853.000: 11 trial(s)
s = 854.000: 13 trial(s)
s = 855.000: 20 trial(s)
s = 856.000: 7 trial(s)
s = 857.000: 8 trial(s)
s = 858.000: 12 trial(s)
s = 859.000: 11 trial(s)
s = 860.000: 16 trial(s)
s = 861.000: 8 trial(s)
s = 862.000: 13 trial(s)
s = 863.000: 11 trial(s)
s = 864.000: 9 trial(s)
s = 865.000: 9 trial(s)
s = 866.000: 9 trial(s)
s = 867.000: 12 trial(s)
s = 868.000: 7 trial(s)
s = 869.000: 5 trial(s)
s = 870.000: 14 trial(s)
s = 871.000: 9 trial(s)
s = 872.000: 11 trial(s)
s = 873.000: 11 trial(s)
s = 874.000: 8 trial(s)
s = 875.000: 3 trial(s)
s = 876.000: 4 trial(s)
s = 877.000: 10 trial(s)
s = 878.000: 6 trial(s)
s = 879.000: 8 trial(s)
s = 880.000: 3 trial(s)
s = 881.000: 3 trial(s)
s = 882.000: 8 trial(s)
s = 883.000: 7 trial(s)
s = 884.000: 4 trial(s)
s = 885.000: 2 trial(s)
s = 886.000: 6 trial(s)
s = 887.000: 4 trial(s)
s = 888.000: 1 trial(s)
s = 889.000: 6 trial(s)
s = 890.000: 5 trial(s)
s = 891.000: 4 trial(s)
s = 892.000: 3 trial(s)
s = 893.000: 5 trial(s)
s = 894.000: 2 trial(s)
s = 895.000: 8 trial(s)
s = 896.000: 2 trial(s)
s = 897.000: 2 trial(s)
s = 898.000: 9 trial(s)
s = 899.000: 1 trial(s)
s = 900.000: 5 trial(s)
s = 901.000: 4 trial(s)
s = 902.000: 5 trial(s)
s = 903.000: 5 trial(s)
s = 904.000: 5 trial(s)
s = 905.000: 3 trial(s)
s = 906.000: 2 trial(s)
s = 907.000: 5 trial(s)
s = 908.000: 1 trial(s)
s = 909.000: 5 trial(s)
s = 910.000: 4 trial(s)
s = 911.000: 4 trial(s)
s = 912.000: 3 trial(s)
s = 913.000: 8 trial(s)
s = 914.000: 5 trial(s)
s = 915.000: 2 trial(s)
s = 916.000: 2 trial(s)
s = 917.000: 2 trial(s)
s = 918.000: 2 trial(s)
s = 919.000: 1 trial(s)
s = 920.000: 4 trial(s)
s = 922.000: 2 trial(s)
s = 923.000: 4 trial(s)
s = 924.000: 2 trial(s)
s = 925.000: 1 trial(s)
s = 926.000: 1 trial(s)
s = 927.000: 1 trial(s)
s = 928.000: 2 trial(s)
s = 929.000: 3 trial(s)
s = 930.000: 3 trial(s)
s = 931.000: 3 trial(s)
s = 932.000: 2 trial(s)
s = 933.000: 1 trial(s)
s = 935.000: 3 trial(s)
s = 936.000: 2 trial(s)
s = 937.000: 1 trial(s)
s = 938.000: 2 trial(s)
s = 939.000: 1 trial(s)
s = 940.000: 3 trial(s)
s = 941.000: 3 trial(s)
s = 942.000: 2 trial(s)
s = 944.000: 1 trial(s)
s = 945.000: 3 trial(s)
s = 947.000: 2 trial(s)
s = 948.000: 3 trial(s)
s = 949.000: 4 trial(s)
s = 950.000: 2 trial(s)
s = 952.000: 1 trial(s)
s = 953.000: 2 trial(s)
s = 955.000: 1 trial(s)
s = 956.000: 2 trial(s)
s = 957.000: 1 trial(s)
s = 958.000: 3 trial(s)
s = 959.000: 1 trial(s)
s = 961.000: 1 trial(s)
s = 962.000: 1 trial(s)
s = 965.000: 2 trial(s)
s = 966.000: 3 trial(s)
s = 967.000: 2 trial(s)
s = 969.000: 3 trial(s)
s = 973.000: 4 trial(s)
s = 974.000: 3 trial(s)
s = 975.000: 2 trial(s)
s = 976.000: 2 trial(s)
s = 977.000: 2 trial(s)
s = 978.000: 1 trial(s)
s = 979.000: 1 trial(s)
s = 981.000: 1 trial(s)
s = 984.000: 1 trial(s)
s = 985.000: 1 trial(s)
s = 986.000: 1 trial(s)
s = 989.000: 1 trial(s)
s = 992.000: 1 trial(s)
s = 994.000: 1 trial(s)
s = 995.000: 3 trial(s)
s = 1003.000: 1 trial(s)
s = 1008.000: 1 trial(s)
s = 1014.000: 1 trial(s)
s = 1020.000: 1 trial(s)
s = 1034.000: 2 trial(s)
s = 1037.000: 1 trial(s)
s = 1056.000: 1 trial(s)
s = 1062.000: 1 trial(s)
s = 1068.000: 1 trial(s)
s = 1095.000: 1 trial(s)
P (costs) = 7421 / 1000000 = 0.007421
Cost groups plot saved at plot.svg

[FINAL] Max P(costs) = 0.011114 (Proto-Eskimo, Proto-Aleut, Proto-Athabaskan-Eyak, Tlingit)
```
