## Supplementary material for "Circumpolar peoples and their languages: lexical and genomic data suggest ancient Chukotko-Kamchatkan–Nivkh and Yukaghir-Samoyedic connections": result_Proto-Athabaskan-Eyak, Tlingit_Nivkh.txt

```
[Comparing Proto-Athabaskan-Eyak, Tlingit with Nivkh]
Positive pair 0: 1 all: takʰát - ȶik
Positive pair 1: 43 kill: ꭓeː - ku
Positive pair 2: 82 sun: kaːn - keŋ
Positive pair 3: 84 tail: kʰV - ki
Positive pair 4: 85 that: ʔVw - hu
Positive pair 5: 86 this: tiː - du
Positive pair 6: 95 we: nVh - ɲi
Positive pair 7: 96 what: te - tu
N = 8 (number of positive pairs in the original list)
S = 372.000000 (cost of positive pairs in the original list)

k = 0:	3372 trial(s)
k = 1:	22063 trial(s)
k = 2:	68091 trial(s)
k = 3:	132605 trial(s)
k = 4:	184434 trial(s)
k = 5:	195049 trial(s)
k = 6:	164669 trial(s)
k = 7:	113484 trial(s)
k = 8:	64906 trial(s)
k = 9:	31640 trial(s)
k = 10:	13043 trial(s)
k = 11:	4602 trial(s)
k = 12:	1534 trial(s)
k = 13:	376 trial(s)
k = 14:	113 trial(s)
k = 15:	15 trial(s)
k = 16:	3 trial(s)
k = 17:	1 trial(s)
P (counts) = 116233 / 1000000 = 0.116233

s = 0.000: 3372 trial(s)
s = 22.000: 861 trial(s)
s = 23.000: 285 trial(s)
s = 24.000: 57 trial(s)
s = 26.000: 111 trial(s)
s = 27.000: 141 trial(s)
s = 28.000: 489 trial(s)
s = 29.000: 449 trial(s)
s = 31.000: 1283 trial(s)
s = 32.000: 1352 trial(s)
s = 33.000: 265 trial(s)
s = 34.000: 659 trial(s)
s = 35.000: 971 trial(s)
s = 36.000: 620 trial(s)
s = 38.000: 660 trial(s)
s = 39.000: 134 trial(s)
s = 40.000: 520 trial(s)
s = 41.000: 1437 trial(s)
s = 42.000: 1405 trial(s)
s = 43.000: 562 trial(s)
s = 44.000: 1072 trial(s)
s = 45.000: 204 trial(s)
s = 46.000: 882 trial(s)
s = 47.000: 7 trial(s)
s = 48.000: 115 trial(s)
s = 49.000: 337 trial(s)
s = 50.000: 622 trial(s)
s = 51.000: 897 trial(s)
s = 52.000: 46 trial(s)
s = 53.000: 1213 trial(s)
s = 54.000: 1187 trial(s)
s = 55.000: 774 trial(s)
s = 56.000: 603 trial(s)
s = 57.000: 601 trial(s)
s = 58.000: 326 trial(s)
s = 59.000: 267 trial(s)
s = 60.000: 592 trial(s)
s = 61.000: 1160 trial(s)
s = 62.000: 705 trial(s)
s = 63.000: 1142 trial(s)
s = 64.000: 925 trial(s)
s = 65.000: 728 trial(s)
s = 66.000: 1006 trial(s)
s = 67.000: 939 trial(s)
s = 68.000: 717 trial(s)
s = 69.000: 864 trial(s)
s = 70.000: 959 trial(s)
s = 71.000: 848 trial(s)
s = 72.000: 1254 trial(s)
s = 73.000: 2668 trial(s)
s = 74.000: 1555 trial(s)
s = 75.000: 1493 trial(s)
s = 76.000: 1607 trial(s)
s = 77.000: 1811 trial(s)
s = 78.000: 1277 trial(s)
s = 79.000: 1157 trial(s)
s = 80.000: 1241 trial(s)
s = 81.000: 1502 trial(s)
s = 82.000: 1714 trial(s)
s = 83.000: 1674 trial(s)
s = 84.000: 1681 trial(s)
s = 85.000: 2079 trial(s)
s = 86.000: 1804 trial(s)
s = 87.000: 1589 trial(s)
s = 88.000: 1540 trial(s)
s = 89.000: 1540 trial(s)
s = 90.000: 1336 trial(s)
s = 91.000: 1352 trial(s)
s = 92.000: 1660 trial(s)
s = 93.000: 1571 trial(s)
s = 94.000: 1585 trial(s)
s = 95.000: 2291 trial(s)
s = 96.000: 2113 trial(s)
s = 97.000: 1982 trial(s)
s = 98.000: 1517 trial(s)
s = 99.000: 1837 trial(s)
s = 100.000: 1454 trial(s)
s = 101.000: 1734 trial(s)
s = 102.000: 1809 trial(s)
s = 103.000: 1894 trial(s)
s = 104.000: 2221 trial(s)
s = 105.000: 2453 trial(s)
s = 106.000: 1962 trial(s)
s = 107.000: 2312 trial(s)
s = 108.000: 2405 trial(s)
s = 109.000: 2230 trial(s)
s = 110.000: 1899 trial(s)
s = 111.000: 2215 trial(s)
s = 112.000: 2289 trial(s)
s = 113.000: 2132 trial(s)
s = 114.000: 2778 trial(s)
s = 115.000: 2867 trial(s)
s = 116.000: 2707 trial(s)
s = 117.000: 2966 trial(s)
s = 118.000: 2716 trial(s)
s = 119.000: 2749 trial(s)
s = 120.000: 2320 trial(s)
s = 121.000: 2459 trial(s)
s = 122.000: 2598 trial(s)
s = 123.000: 2767 trial(s)
s = 124.000: 2708 trial(s)
s = 125.000: 2548 trial(s)
s = 126.000: 2904 trial(s)
s = 127.000: 3179 trial(s)
s = 128.000: 3091 trial(s)
s = 129.000: 2699 trial(s)
s = 130.000: 2980 trial(s)
s = 131.000: 2867 trial(s)
s = 132.000: 2778 trial(s)
s = 133.000: 2840 trial(s)
s = 134.000: 3204 trial(s)
s = 135.000: 3025 trial(s)
s = 136.000: 3032 trial(s)
s = 137.000: 3157 trial(s)
s = 138.000: 3217 trial(s)
s = 139.000: 3190 trial(s)
s = 140.000: 3136 trial(s)
s = 141.000: 3008 trial(s)
s = 142.000: 3035 trial(s)
s = 143.000: 3014 trial(s)
s = 144.000: 3017 trial(s)
s = 145.000: 3093 trial(s)
s = 146.000: 3305 trial(s)
s = 147.000: 3489 trial(s)
s = 148.000: 3351 trial(s)
s = 149.000: 3617 trial(s)
s = 150.000: 3715 trial(s)
s = 151.000: 3477 trial(s)
s = 152.000: 3363 trial(s)
s = 153.000: 3409 trial(s)
s = 154.000: 3548 trial(s)
s = 155.000: 3564 trial(s)
s = 156.000: 3604 trial(s)
s = 157.000: 3819 trial(s)
s = 158.000: 3907 trial(s)
s = 159.000: 3775 trial(s)
s = 160.000: 3781 trial(s)
s = 161.000: 3642 trial(s)
s = 162.000: 3789 trial(s)
s = 163.000: 3664 trial(s)
s = 164.000: 3664 trial(s)
s = 165.000: 3742 trial(s)
s = 166.000: 3789 trial(s)
s = 167.000: 3789 trial(s)
s = 168.000: 3984 trial(s)
s = 169.000: 3919 trial(s)
s = 170.000: 3973 trial(s)
s = 171.000: 3817 trial(s)
s = 172.000: 4030 trial(s)
s = 173.000: 3908 trial(s)
s = 174.000: 3811 trial(s)
s = 175.000: 3910 trial(s)
s = 176.000: 3944 trial(s)
s = 177.000: 3880 trial(s)
s = 178.000: 4035 trial(s)
s = 179.000: 4010 trial(s)
s = 180.000: 3935 trial(s)
s = 181.000: 4057 trial(s)
s = 182.000: 3969 trial(s)
s = 183.000: 3906 trial(s)
s = 184.000: 4046 trial(s)
s = 185.000: 4034 trial(s)
s = 186.000: 3995 trial(s)
s = 187.000: 3982 trial(s)
s = 188.000: 4008 trial(s)
s = 189.000: 4194 trial(s)
s = 190.000: 4140 trial(s)
s = 191.000: 4176 trial(s)
s = 192.000: 4147 trial(s)
s = 193.000: 4201 trial(s)
s = 194.000: 4153 trial(s)
s = 195.000: 4036 trial(s)
s = 196.000: 4037 trial(s)
s = 197.000: 4103 trial(s)
s = 198.000: 4201 trial(s)
s = 199.000: 4186 trial(s)
s = 200.000: 4262 trial(s)
s = 201.000: 4196 trial(s)
s = 202.000: 4148 trial(s)
s = 203.000: 4212 trial(s)
s = 204.000: 4267 trial(s)
s = 205.000: 4110 trial(s)
s = 206.000: 4077 trial(s)
s = 207.000: 4164 trial(s)
s = 208.000: 4177 trial(s)
s = 209.000: 4159 trial(s)
s = 210.000: 4233 trial(s)
s = 211.000: 4297 trial(s)
s = 212.000: 4157 trial(s)
s = 213.000: 4186 trial(s)
s = 214.000: 4185 trial(s)
s = 215.000: 4157 trial(s)
s = 216.000: 4144 trial(s)
s = 217.000: 4157 trial(s)
s = 218.000: 4087 trial(s)
s = 219.000: 4234 trial(s)
s = 220.000: 4118 trial(s)
s = 221.000: 4196 trial(s)
s = 222.000: 4153 trial(s)
s = 223.000: 4105 trial(s)
s = 224.000: 4013 trial(s)
s = 225.000: 4112 trial(s)
s = 226.000: 4096 trial(s)
s = 227.000: 4205 trial(s)
s = 228.000: 4013 trial(s)
s = 229.000: 4123 trial(s)
s = 230.000: 4039 trial(s)
s = 231.000: 4048 trial(s)
s = 232.000: 4142 trial(s)
s = 233.000: 4070 trial(s)
s = 234.000: 4041 trial(s)
s = 235.000: 3967 trial(s)
s = 236.000: 4003 trial(s)
s = 237.000: 3970 trial(s)
s = 238.000: 3935 trial(s)
s = 239.000: 3872 trial(s)
s = 240.000: 3900 trial(s)
s = 241.000: 3985 trial(s)
s = 242.000: 4021 trial(s)
s = 243.000: 3960 trial(s)
s = 244.000: 4012 trial(s)
s = 245.000: 4012 trial(s)
s = 246.000: 3999 trial(s)
s = 247.000: 3837 trial(s)
s = 248.000: 3812 trial(s)
s = 249.000: 3834 trial(s)
s = 250.000: 3891 trial(s)
s = 251.000: 3802 trial(s)
s = 252.000: 3723 trial(s)
s = 253.000: 3772 trial(s)
s = 254.000: 3728 trial(s)
s = 255.000: 3730 trial(s)
s = 256.000: 3681 trial(s)
s = 257.000: 3653 trial(s)
s = 258.000: 3626 trial(s)
s = 259.000: 3755 trial(s)
s = 260.000: 3663 trial(s)
s = 261.000: 3667 trial(s)
s = 262.000: 3557 trial(s)
s = 263.000: 3632 trial(s)
s = 264.000: 3548 trial(s)
s = 265.000: 3449 trial(s)
s = 266.000: 3510 trial(s)
s = 267.000: 3483 trial(s)
s = 268.000: 3477 trial(s)
s = 269.000: 3430 trial(s)
s = 270.000: 3508 trial(s)
s = 271.000: 3485 trial(s)
s = 272.000: 3469 trial(s)
s = 273.000: 3385 trial(s)
s = 274.000: 3309 trial(s)
s = 275.000: 3288 trial(s)
s = 276.000: 3389 trial(s)
s = 277.000: 3342 trial(s)
s = 278.000: 3366 trial(s)
s = 279.000: 3226 trial(s)
s = 280.000: 3257 trial(s)
s = 281.000: 3272 trial(s)
s = 282.000: 3160 trial(s)
s = 283.000: 3288 trial(s)
s = 284.000: 3097 trial(s)
s = 285.000: 3129 trial(s)
s = 286.000: 3098 trial(s)
s = 287.000: 3108 trial(s)
s = 288.000: 3048 trial(s)
s = 289.000: 2942 trial(s)
s = 290.000: 3046 trial(s)
s = 291.000: 2877 trial(s)
s = 292.000: 2992 trial(s)
s = 293.000: 3006 trial(s)
s = 294.000: 2877 trial(s)
s = 295.000: 2964 trial(s)
s = 296.000: 2835 trial(s)
s = 297.000: 2897 trial(s)
s = 298.000: 2812 trial(s)
s = 299.000: 2894 trial(s)
s = 300.000: 2744 trial(s)
s = 301.000: 2794 trial(s)
s = 302.000: 2731 trial(s)
s = 303.000: 2809 trial(s)
s = 304.000: 2707 trial(s)
s = 305.000: 2663 trial(s)
s = 306.000: 2690 trial(s)
s = 307.000: 2663 trial(s)
s = 308.000: 2618 trial(s)
s = 309.000: 2471 trial(s)
s = 310.000: 2521 trial(s)
s = 311.000: 2584 trial(s)
s = 312.000: 2490 trial(s)
s = 313.000: 2448 trial(s)
s = 314.000: 2449 trial(s)
s = 315.000: 2532 trial(s)
s = 316.000: 2438 trial(s)
s = 317.000: 2288 trial(s)
s = 318.000: 2315 trial(s)
s = 319.000: 2297 trial(s)
s = 320.000: 2263 trial(s)
s = 321.000: 2317 trial(s)
s = 322.000: 2254 trial(s)
s = 323.000: 2229 trial(s)
s = 324.000: 2104 trial(s)
s = 325.000: 2277 trial(s)
s = 326.000: 2258 trial(s)
s = 327.000: 2123 trial(s)
s = 328.000: 2034 trial(s)
s = 329.000: 2092 trial(s)
s = 330.000: 2132 trial(s)
s = 331.000: 2083 trial(s)
s = 332.000: 2056 trial(s)
s = 333.000: 2006 trial(s)
s = 334.000: 1971 trial(s)
s = 335.000: 1992 trial(s)
s = 336.000: 1906 trial(s)
s = 337.000: 1966 trial(s)
s = 338.000: 1965 trial(s)
s = 339.000: 1932 trial(s)
s = 340.000: 1866 trial(s)
s = 341.000: 1900 trial(s)
s = 342.000: 1829 trial(s)
s = 343.000: 1814 trial(s)
s = 344.000: 1804 trial(s)
s = 345.000: 1684 trial(s)
s = 346.000: 1705 trial(s)
s = 347.000: 1684 trial(s)
s = 348.000: 1724 trial(s)
s = 349.000: 1683 trial(s)
s = 350.000: 1633 trial(s)
s = 351.000: 1635 trial(s)
s = 352.000: 1554 trial(s)
s = 353.000: 1531 trial(s)
s = 354.000: 1568 trial(s)
s = 355.000: 1617 trial(s)
s = 356.000: 1562 trial(s)
s = 357.000: 1484 trial(s)
s = 358.000: 1516 trial(s)
s = 359.000: 1500 trial(s)
s = 360.000: 1457 trial(s)
s = 361.000: 1494 trial(s)
s = 362.000: 1376 trial(s)
s = 363.000: 1382 trial(s)
s = 364.000: 1403 trial(s)
s = 365.000: 1383 trial(s)
s = 366.000: 1341 trial(s)
s = 367.000: 1357 trial(s)
s = 368.000: 1341 trial(s)
s = 369.000: 1244 trial(s)
s = 370.000: 1332 trial(s)
s = 371.000: 1288 trial(s)
s = 372.000: 1240 trial(s)
s = 373.000: 1156 trial(s)
s = 374.000: 1221 trial(s)
s = 375.000: 1185 trial(s)
s = 376.000: 1142 trial(s)
s = 377.000: 1176 trial(s)
s = 378.000: 1162 trial(s)
s = 379.000: 1124 trial(s)
s = 380.000: 1125 trial(s)
s = 381.000: 1091 trial(s)
s = 382.000: 1114 trial(s)
s = 383.000: 1053 trial(s)
s = 384.000: 1053 trial(s)
s = 385.000: 1071 trial(s)
s = 386.000: 1010 trial(s)
s = 387.000: 957 trial(s)
s = 388.000: 970 trial(s)
s = 389.000: 957 trial(s)
s = 390.000: 1028 trial(s)
s = 391.000: 968 trial(s)
s = 392.000: 885 trial(s)
s = 393.000: 903 trial(s)
s = 394.000: 904 trial(s)
s = 395.000: 896 trial(s)
s = 396.000: 853 trial(s)
s = 397.000: 901 trial(s)
s = 398.000: 828 trial(s)
s = 399.000: 880 trial(s)
s = 400.000: 814 trial(s)
s = 401.000: 823 trial(s)
s = 402.000: 822 trial(s)
s = 403.000: 775 trial(s)
s = 404.000: 783 trial(s)
s = 405.000: 746 trial(s)
s = 406.000: 691 trial(s)
s = 407.000: 771 trial(s)
s = 408.000: 703 trial(s)
s = 409.000: 720 trial(s)
s = 410.000: 657 trial(s)
s = 411.000: 690 trial(s)
s = 412.000: 659 trial(s)
s = 413.000: 657 trial(s)
s = 414.000: 677 trial(s)
s = 415.000: 640 trial(s)
s = 416.000: 628 trial(s)
s = 417.000: 629 trial(s)
s = 418.000: 640 trial(s)
s = 419.000: 605 trial(s)
s = 420.000: 633 trial(s)
s = 421.000: 544 trial(s)
s = 422.000: 562 trial(s)
s = 423.000: 584 trial(s)
s = 424.000: 574 trial(s)
s = 425.000: 558 trial(s)
s = 426.000: 527 trial(s)
s = 427.000: 538 trial(s)
s = 428.000: 532 trial(s)
s = 429.000: 521 trial(s)
s = 430.000: 446 trial(s)
s = 431.000: 474 trial(s)
s = 432.000: 543 trial(s)
s = 433.000: 485 trial(s)
s = 434.000: 498 trial(s)
s = 435.000: 471 trial(s)
s = 436.000: 462 trial(s)
s = 437.000: 465 trial(s)
s = 438.000: 442 trial(s)
s = 439.000: 422 trial(s)
s = 440.000: 418 trial(s)
s = 441.000: 405 trial(s)
s = 442.000: 427 trial(s)
s = 443.000: 420 trial(s)
s = 444.000: 402 trial(s)
s = 445.000: 372 trial(s)
s = 446.000: 382 trial(s)
s = 447.000: 353 trial(s)
s = 448.000: 375 trial(s)
s = 449.000: 335 trial(s)
s = 450.000: 321 trial(s)
s = 451.000: 354 trial(s)
s = 452.000: 314 trial(s)
s = 453.000: 330 trial(s)
s = 454.000: 320 trial(s)
s = 455.000: 334 trial(s)
s = 456.000: 332 trial(s)
s = 457.000: 319 trial(s)
s = 458.000: 323 trial(s)
s = 459.000: 322 trial(s)
s = 460.000: 276 trial(s)
s = 461.000: 294 trial(s)
s = 462.000: 299 trial(s)
s = 463.000: 275 trial(s)
s = 464.000: 264 trial(s)
s = 465.000: 261 trial(s)
s = 466.000: 238 trial(s)
s = 467.000: 244 trial(s)
s = 468.000: 243 trial(s)
s = 469.000: 239 trial(s)
s = 470.000: 258 trial(s)
s = 471.000: 255 trial(s)
s = 472.000: 212 trial(s)
s = 473.000: 225 trial(s)
s = 474.000: 201 trial(s)
s = 475.000: 186 trial(s)
s = 476.000: 193 trial(s)
s = 477.000: 214 trial(s)
s = 478.000: 199 trial(s)
s = 479.000: 195 trial(s)
s = 480.000: 213 trial(s)
s = 481.000: 205 trial(s)
s = 482.000: 193 trial(s)
s = 483.000: 184 trial(s)
s = 484.000: 170 trial(s)
s = 485.000: 188 trial(s)
s = 486.000: 133 trial(s)
s = 487.000: 156 trial(s)
s = 488.000: 186 trial(s)
s = 489.000: 157 trial(s)
s = 490.000: 172 trial(s)
s = 491.000: 163 trial(s)
s = 492.000: 162 trial(s)
s = 493.000: 134 trial(s)
s = 494.000: 133 trial(s)
s = 495.000: 121 trial(s)
s = 496.000: 138 trial(s)
s = 497.000: 124 trial(s)
s = 498.000: 143 trial(s)
s = 499.000: 110 trial(s)
s = 500.000: 120 trial(s)
s = 501.000: 115 trial(s)
s = 502.000: 130 trial(s)
s = 503.000: 129 trial(s)
s = 504.000: 110 trial(s)
s = 505.000: 117 trial(s)
s = 506.000: 118 trial(s)
s = 507.000: 115 trial(s)
s = 508.000: 115 trial(s)
s = 509.000: 106 trial(s)
s = 510.000: 102 trial(s)
s = 511.000: 96 trial(s)
s = 512.000: 105 trial(s)
s = 513.000: 87 trial(s)
s = 514.000: 92 trial(s)
s = 515.000: 87 trial(s)
s = 516.000: 94 trial(s)
s = 517.000: 88 trial(s)
s = 518.000: 74 trial(s)
s = 519.000: 94 trial(s)
s = 520.000: 86 trial(s)
s = 521.000: 70 trial(s)
s = 522.000: 72 trial(s)
s = 523.000: 77 trial(s)
s = 524.000: 69 trial(s)
s = 525.000: 58 trial(s)
s = 526.000: 79 trial(s)
s = 527.000: 65 trial(s)
s = 528.000: 64 trial(s)
s = 529.000: 68 trial(s)
s = 530.000: 68 trial(s)
s = 531.000: 62 trial(s)
s = 532.000: 65 trial(s)
s = 533.000: 58 trial(s)
s = 534.000: 59 trial(s)
s = 535.000: 64 trial(s)
s = 536.000: 50 trial(s)
s = 537.000: 52 trial(s)
s = 538.000: 61 trial(s)
s = 539.000: 59 trial(s)
s = 540.000: 53 trial(s)
s = 541.000: 48 trial(s)
s = 542.000: 43 trial(s)
s = 543.000: 50 trial(s)
s = 544.000: 44 trial(s)
s = 545.000: 34 trial(s)
s = 546.000: 35 trial(s)
s = 547.000: 40 trial(s)
s = 548.000: 41 trial(s)
s = 549.000: 41 trial(s)
s = 550.000: 46 trial(s)
s = 551.000: 36 trial(s)
s = 552.000: 37 trial(s)
s = 553.000: 35 trial(s)
s = 554.000: 23 trial(s)
s = 555.000: 43 trial(s)
s = 556.000: 36 trial(s)
s = 557.000: 27 trial(s)
s = 558.000: 36 trial(s)
s = 559.000: 38 trial(s)
s = 560.000: 25 trial(s)
s = 561.000: 30 trial(s)
s = 562.000: 31 trial(s)
s = 563.000: 26 trial(s)
s = 564.000: 29 trial(s)
s = 565.000: 26 trial(s)
s = 566.000: 24 trial(s)
s = 567.000: 28 trial(s)
s = 568.000: 37 trial(s)
s = 569.000: 30 trial(s)
s = 570.000: 31 trial(s)
s = 571.000: 19 trial(s)
s = 572.000: 32 trial(s)
s = 573.000: 21 trial(s)
s = 574.000: 18 trial(s)
s = 575.000: 17 trial(s)
s = 576.000: 13 trial(s)
s = 577.000: 21 trial(s)
s = 578.000: 17 trial(s)
s = 579.000: 25 trial(s)
s = 580.000: 21 trial(s)
s = 581.000: 14 trial(s)
s = 582.000: 16 trial(s)
s = 583.000: 27 trial(s)
s = 584.000: 12 trial(s)
s = 585.000: 13 trial(s)
s = 586.000: 20 trial(s)
s = 587.000: 15 trial(s)
s = 588.000: 13 trial(s)
s = 589.000: 12 trial(s)
s = 590.000: 18 trial(s)
s = 591.000: 9 trial(s)
s = 592.000: 13 trial(s)
s = 593.000: 16 trial(s)
s = 594.000: 8 trial(s)
s = 595.000: 13 trial(s)
s = 596.000: 10 trial(s)
s = 597.000: 10 trial(s)
s = 598.000: 20 trial(s)
s = 599.000: 10 trial(s)
s = 600.000: 12 trial(s)
s = 601.000: 7 trial(s)
s = 602.000: 11 trial(s)
s = 603.000: 11 trial(s)
s = 604.000: 12 trial(s)
s = 605.000: 10 trial(s)
s = 606.000: 7 trial(s)
s = 607.000: 10 trial(s)
s = 608.000: 4 trial(s)
s = 609.000: 10 trial(s)
s = 610.000: 9 trial(s)
s = 611.000: 6 trial(s)
s = 612.000: 10 trial(s)
s = 613.000: 6 trial(s)
s = 614.000: 7 trial(s)
s = 615.000: 9 trial(s)
s = 616.000: 6 trial(s)
s = 617.000: 7 trial(s)
s = 618.000: 11 trial(s)
s = 619.000: 6 trial(s)
s = 620.000: 9 trial(s)
s = 621.000: 12 trial(s)
s = 622.000: 3 trial(s)
s = 623.000: 5 trial(s)
s = 624.000: 7 trial(s)
s = 625.000: 6 trial(s)
s = 626.000: 9 trial(s)
s = 627.000: 7 trial(s)
s = 628.000: 7 trial(s)
s = 629.000: 9 trial(s)
s = 630.000: 8 trial(s)
s = 631.000: 4 trial(s)
s = 632.000: 4 trial(s)
s = 633.000: 2 trial(s)
s = 634.000: 5 trial(s)
s = 635.000: 7 trial(s)
s = 636.000: 5 trial(s)
s = 637.000: 7 trial(s)
s = 638.000: 4 trial(s)
s = 639.000: 4 trial(s)
s = 640.000: 4 trial(s)
s = 641.000: 1 trial(s)
s = 642.000: 3 trial(s)
s = 643.000: 4 trial(s)
s = 644.000: 3 trial(s)
s = 645.000: 3 trial(s)
s = 646.000: 2 trial(s)
s = 647.000: 3 trial(s)
s = 648.000: 1 trial(s)
s = 649.000: 1 trial(s)
s = 650.000: 3 trial(s)
s = 651.000: 5 trial(s)
s = 652.000: 1 trial(s)
s = 653.000: 2 trial(s)
s = 654.000: 2 trial(s)
s = 656.000: 1 trial(s)
s = 657.000: 3 trial(s)
s = 658.000: 5 trial(s)
s = 659.000: 4 trial(s)
s = 662.000: 1 trial(s)
s = 663.000: 1 trial(s)
s = 664.000: 2 trial(s)
s = 665.000: 1 trial(s)
s = 666.000: 4 trial(s)
s = 667.000: 1 trial(s)
s = 668.000: 3 trial(s)
s = 670.000: 2 trial(s)
s = 671.000: 3 trial(s)
s = 672.000: 2 trial(s)
s = 674.000: 1 trial(s)
s = 675.000: 2 trial(s)
s = 676.000: 3 trial(s)
s = 677.000: 1 trial(s)
s = 678.000: 4 trial(s)
s = 680.000: 1 trial(s)
s = 683.000: 1 trial(s)
s = 684.000: 1 trial(s)
s = 685.000: 2 trial(s)
s = 686.000: 1 trial(s)
s = 687.000: 1 trial(s)
s = 690.000: 1 trial(s)
s = 691.000: 1 trial(s)
s = 692.000: 1 trial(s)
s = 694.000: 2 trial(s)
s = 695.000: 1 trial(s)
s = 696.000: 1 trial(s)
s = 698.000: 1 trial(s)
s = 700.000: 1 trial(s)
s = 703.000: 2 trial(s)
s = 705.000: 2 trial(s)
s = 707.000: 1 trial(s)
s = 708.000: 1 trial(s)
s = 709.000: 1 trial(s)
s = 718.000: 1 trial(s)
s = 733.000: 1 trial(s)
s = 737.000: 1 trial(s)
s = 738.000: 2 trial(s)
s = 755.000: 1 trial(s)
s = 757.000: 1 trial(s)
s = 779.000: 1 trial(s)
s = 781.000: 1 trial(s)
P (costs) = 73763 / 1000000 = 0.073763
Cost groups plot saved at plot.svg

[Comparing Nivkh with Proto-Athabaskan-Eyak, Tlingit]
Positive pair 0: 1 all: ȶik - takʰát
Positive pair 1: 43 kill: ku - ꭓeː
Positive pair 2: 82 sun: keŋ - kaːn
Positive pair 3: 84 tail: ki - kʰV
Positive pair 4: 85 that: hu - ʔVw
Positive pair 5: 86 this: du - tiː
Positive pair 6: 95 we: ɲi - nVh
Positive pair 7: 96 what: tu - te
N = 8 (number of positive pairs in the original list)
S = 372.000000 (cost of positive pairs in the original list)

k = 0:	3395 trial(s)
k = 1:	22107 trial(s)
k = 2:	67659 trial(s)
k = 3:	132458 trial(s)
k = 4:	183967 trial(s)
k = 5:	195829 trial(s)
k = 6:	165179 trial(s)
k = 7:	112923 trial(s)
k = 8:	65073 trial(s)
k = 9:	31619 trial(s)
k = 10:	13089 trial(s)
k = 11:	4654 trial(s)
k = 12:	1515 trial(s)
k = 13:	402 trial(s)
k = 14:	103 trial(s)
k = 15:	16 trial(s)
k = 16:	8 trial(s)
k = 17:	4 trial(s)
P (counts) = 116483 / 1000000 = 0.116483

s = 0.000: 3395 trial(s)
s = 23.000: 219 trial(s)
s = 26.000: 325 trial(s)
s = 27.000: 203 trial(s)
s = 28.000: 724 trial(s)
s = 31.000: 213 trial(s)
s = 33.000: 22 trial(s)
s = 34.000: 1178 trial(s)
s = 35.000: 251 trial(s)
s = 36.000: 73 trial(s)
s = 38.000: 658 trial(s)
s = 39.000: 37 trial(s)
s = 40.000: 62 trial(s)
s = 41.000: 1143 trial(s)
s = 42.000: 591 trial(s)
s = 43.000: 995 trial(s)
s = 44.000: 2911 trial(s)
s = 46.000: 1218 trial(s)
s = 49.000: 1510 trial(s)
s = 50.000: 1466 trial(s)
s = 51.000: 52 trial(s)
s = 53.000: 1586 trial(s)
s = 54.000: 940 trial(s)
s = 55.000: 47 trial(s)
s = 56.000: 379 trial(s)
s = 57.000: 138 trial(s)
s = 58.000: 27 trial(s)
s = 59.000: 245 trial(s)
s = 60.000: 1132 trial(s)
s = 61.000: 479 trial(s)
s = 62.000: 443 trial(s)
s = 63.000: 1383 trial(s)
s = 64.000: 136 trial(s)
s = 65.000: 158 trial(s)
s = 66.000: 216 trial(s)
s = 67.000: 1356 trial(s)
s = 68.000: 232 trial(s)
s = 69.000: 535 trial(s)
s = 70.000: 481 trial(s)
s = 71.000: 450 trial(s)
s = 72.000: 1121 trial(s)
s = 73.000: 578 trial(s)
s = 74.000: 451 trial(s)
s = 75.000: 738 trial(s)
s = 76.000: 640 trial(s)
s = 77.000: 903 trial(s)
s = 78.000: 1369 trial(s)
s = 79.000: 560 trial(s)
s = 80.000: 1596 trial(s)
s = 81.000: 1060 trial(s)
s = 82.000: 935 trial(s)
s = 83.000: 830 trial(s)
s = 84.000: 1505 trial(s)
s = 85.000: 1413 trial(s)
s = 86.000: 767 trial(s)
s = 87.000: 2235 trial(s)
s = 88.000: 1729 trial(s)
s = 89.000: 702 trial(s)
s = 90.000: 1944 trial(s)
s = 91.000: 1411 trial(s)
s = 92.000: 965 trial(s)
s = 93.000: 1884 trial(s)
s = 94.000: 2296 trial(s)
s = 95.000: 1595 trial(s)
s = 96.000: 1349 trial(s)
s = 97.000: 2216 trial(s)
s = 98.000: 1498 trial(s)
s = 99.000: 1546 trial(s)
s = 100.000: 1128 trial(s)
s = 101.000: 1319 trial(s)
s = 102.000: 1269 trial(s)
s = 103.000: 2000 trial(s)
s = 104.000: 2023 trial(s)
s = 105.000: 1217 trial(s)
s = 106.000: 1786 trial(s)
s = 107.000: 2204 trial(s)
s = 108.000: 1058 trial(s)
s = 109.000: 1727 trial(s)
s = 110.000: 1471 trial(s)
s = 111.000: 1824 trial(s)
s = 112.000: 1401 trial(s)
s = 113.000: 2281 trial(s)
s = 114.000: 1407 trial(s)
s = 115.000: 1266 trial(s)
s = 116.000: 2346 trial(s)
s = 117.000: 1758 trial(s)
s = 118.000: 1352 trial(s)
s = 119.000: 1539 trial(s)
s = 120.000: 1470 trial(s)
s = 121.000: 2100 trial(s)
s = 122.000: 1983 trial(s)
s = 123.000: 2129 trial(s)
s = 124.000: 2341 trial(s)
s = 125.000: 1889 trial(s)
s = 126.000: 1846 trial(s)
s = 127.000: 2058 trial(s)
s = 128.000: 2052 trial(s)
s = 129.000: 2203 trial(s)
s = 130.000: 2399 trial(s)
s = 131.000: 2446 trial(s)
s = 132.000: 2029 trial(s)
s = 133.000: 2478 trial(s)
s = 134.000: 2551 trial(s)
s = 135.000: 2250 trial(s)
s = 136.000: 2329 trial(s)
s = 137.000: 2704 trial(s)
s = 138.000: 2642 trial(s)
s = 139.000: 2568 trial(s)
s = 140.000: 2954 trial(s)
s = 141.000: 2761 trial(s)
s = 142.000: 2152 trial(s)
s = 143.000: 2994 trial(s)
s = 144.000: 2748 trial(s)
s = 145.000: 2670 trial(s)
s = 146.000: 2540 trial(s)
s = 147.000: 3541 trial(s)
s = 148.000: 2954 trial(s)
s = 149.000: 2334 trial(s)
s = 150.000: 3156 trial(s)
s = 151.000: 3013 trial(s)
s = 152.000: 2629 trial(s)
s = 153.000: 3048 trial(s)
s = 154.000: 2916 trial(s)
s = 155.000: 2760 trial(s)
s = 156.000: 2884 trial(s)
s = 157.000: 3464 trial(s)
s = 158.000: 2870 trial(s)
s = 159.000: 2671 trial(s)
s = 160.000: 3254 trial(s)
s = 161.000: 2886 trial(s)
s = 162.000: 2867 trial(s)
s = 163.000: 2805 trial(s)
s = 164.000: 2914 trial(s)
s = 165.000: 3185 trial(s)
s = 166.000: 3180 trial(s)
s = 167.000: 3304 trial(s)
s = 168.000: 2923 trial(s)
s = 169.000: 2948 trial(s)
s = 170.000: 3085 trial(s)
s = 171.000: 3295 trial(s)
s = 172.000: 2957 trial(s)
s = 173.000: 3101 trial(s)
s = 174.000: 3476 trial(s)
s = 175.000: 3114 trial(s)
s = 176.000: 3345 trial(s)
s = 177.000: 3493 trial(s)
s = 178.000: 3225 trial(s)
s = 179.000: 3227 trial(s)
s = 180.000: 3290 trial(s)
s = 181.000: 3349 trial(s)
s = 182.000: 3193 trial(s)
s = 183.000: 3401 trial(s)
s = 184.000: 3750 trial(s)
s = 185.000: 3433 trial(s)
s = 186.000: 3382 trial(s)
s = 187.000: 3708 trial(s)
s = 188.000: 3476 trial(s)
s = 189.000: 3601 trial(s)
s = 190.000: 3618 trial(s)
s = 191.000: 3633 trial(s)
s = 192.000: 3482 trial(s)
s = 193.000: 3717 trial(s)
s = 194.000: 3822 trial(s)
s = 195.000: 3403 trial(s)
s = 196.000: 3748 trial(s)
s = 197.000: 3913 trial(s)
s = 198.000: 3604 trial(s)
s = 199.000: 3554 trial(s)
s = 200.000: 3867 trial(s)
s = 201.000: 3837 trial(s)
s = 202.000: 3603 trial(s)
s = 203.000: 3859 trial(s)
s = 204.000: 3797 trial(s)
s = 205.000: 3678 trial(s)
s = 206.000: 3817 trial(s)
s = 207.000: 3904 trial(s)
s = 208.000: 3716 trial(s)
s = 209.000: 3742 trial(s)
s = 210.000: 4018 trial(s)
s = 211.000: 3796 trial(s)
s = 212.000: 3686 trial(s)
s = 213.000: 3669 trial(s)
s = 214.000: 3841 trial(s)
s = 215.000: 3849 trial(s)
s = 216.000: 3804 trial(s)
s = 217.000: 3871 trial(s)
s = 218.000: 3835 trial(s)
s = 219.000: 3754 trial(s)
s = 220.000: 4057 trial(s)
s = 221.000: 3774 trial(s)
s = 222.000: 3668 trial(s)
s = 223.000: 3864 trial(s)
s = 224.000: 3773 trial(s)
s = 225.000: 3677 trial(s)
s = 226.000: 3819 trial(s)
s = 227.000: 4032 trial(s)
s = 228.000: 3755 trial(s)
s = 229.000: 3696 trial(s)
s = 230.000: 3932 trial(s)
s = 231.000: 3873 trial(s)
s = 232.000: 3883 trial(s)
s = 233.000: 3849 trial(s)
s = 234.000: 4042 trial(s)
s = 235.000: 3866 trial(s)
s = 236.000: 3761 trial(s)
s = 237.000: 3973 trial(s)
s = 238.000: 3888 trial(s)
s = 239.000: 3788 trial(s)
s = 240.000: 3871 trial(s)
s = 241.000: 3931 trial(s)
s = 242.000: 3809 trial(s)
s = 243.000: 3928 trial(s)
s = 244.000: 3895 trial(s)
s = 245.000: 3762 trial(s)
s = 246.000: 3867 trial(s)
s = 247.000: 3898 trial(s)
s = 248.000: 3778 trial(s)
s = 249.000: 3726 trial(s)
s = 250.000: 3971 trial(s)
s = 251.000: 3970 trial(s)
s = 252.000: 3885 trial(s)
s = 253.000: 3745 trial(s)
s = 254.000: 3826 trial(s)
s = 255.000: 3685 trial(s)
s = 256.000: 3737 trial(s)
s = 257.000: 3798 trial(s)
s = 258.000: 3665 trial(s)
s = 259.000: 3660 trial(s)
s = 260.000: 3722 trial(s)
s = 261.000: 3671 trial(s)
s = 262.000: 3781 trial(s)
s = 263.000: 3679 trial(s)
s = 264.000: 3718 trial(s)
s = 265.000: 3677 trial(s)
s = 266.000: 3669 trial(s)
s = 267.000: 3651 trial(s)
s = 268.000: 3811 trial(s)
s = 269.000: 3529 trial(s)
s = 270.000: 3705 trial(s)
s = 271.000: 3610 trial(s)
s = 272.000: 3551 trial(s)
s = 273.000: 3611 trial(s)
s = 274.000: 3734 trial(s)
s = 275.000: 3611 trial(s)
s = 276.000: 3481 trial(s)
s = 277.000: 3559 trial(s)
s = 278.000: 3584 trial(s)
s = 279.000: 3514 trial(s)
s = 280.000: 3409 trial(s)
s = 281.000: 3380 trial(s)
s = 282.000: 3456 trial(s)
s = 283.000: 3365 trial(s)
s = 284.000: 3409 trial(s)
s = 285.000: 3394 trial(s)
s = 286.000: 3352 trial(s)
s = 287.000: 3427 trial(s)
s = 288.000: 3364 trial(s)
s = 289.000: 3245 trial(s)
s = 290.000: 3245 trial(s)
s = 291.000: 3310 trial(s)
s = 292.000: 3314 trial(s)
s = 293.000: 3289 trial(s)
s = 294.000: 3297 trial(s)
s = 295.000: 3230 trial(s)
s = 296.000: 3135 trial(s)
s = 297.000: 3253 trial(s)
s = 298.000: 3184 trial(s)
s = 299.000: 3208 trial(s)
s = 300.000: 3189 trial(s)
s = 301.000: 3153 trial(s)
s = 302.000: 3145 trial(s)
s = 303.000: 3118 trial(s)
s = 304.000: 3059 trial(s)
s = 305.000: 3036 trial(s)
s = 306.000: 3060 trial(s)
s = 307.000: 3016 trial(s)
s = 308.000: 2972 trial(s)
s = 309.000: 2894 trial(s)
s = 310.000: 3021 trial(s)
s = 311.000: 2962 trial(s)
s = 312.000: 2910 trial(s)
s = 313.000: 2915 trial(s)
s = 314.000: 2869 trial(s)
s = 315.000: 2888 trial(s)
s = 316.000: 2828 trial(s)
s = 317.000: 2796 trial(s)
s = 318.000: 2800 trial(s)
s = 319.000: 2820 trial(s)
s = 320.000: 2742 trial(s)
s = 321.000: 2788 trial(s)
s = 322.000: 2705 trial(s)
s = 323.000: 2708 trial(s)
s = 324.000: 2679 trial(s)
s = 325.000: 2672 trial(s)
s = 326.000: 2682 trial(s)
s = 327.000: 2497 trial(s)
s = 328.000: 2594 trial(s)
s = 329.000: 2582 trial(s)
s = 330.000: 2484 trial(s)
s = 331.000: 2579 trial(s)
s = 332.000: 2573 trial(s)
s = 333.000: 2554 trial(s)
s = 334.000: 2519 trial(s)
s = 335.000: 2441 trial(s)
s = 336.000: 2505 trial(s)
s = 337.000: 2453 trial(s)
s = 338.000: 2451 trial(s)
s = 339.000: 2375 trial(s)
s = 340.000: 2474 trial(s)
s = 341.000: 2283 trial(s)
s = 342.000: 2287 trial(s)
s = 343.000: 2298 trial(s)
s = 344.000: 2284 trial(s)
s = 345.000: 2279 trial(s)
s = 346.000: 2207 trial(s)
s = 347.000: 2265 trial(s)
s = 348.000: 2256 trial(s)
s = 349.000: 2168 trial(s)
s = 350.000: 2165 trial(s)
s = 351.000: 2243 trial(s)
s = 352.000: 2123 trial(s)
s = 353.000: 2097 trial(s)
s = 354.000: 2026 trial(s)
s = 355.000: 1977 trial(s)
s = 356.000: 2045 trial(s)
s = 357.000: 1998 trial(s)
s = 358.000: 2017 trial(s)
s = 359.000: 1995 trial(s)
s = 360.000: 1994 trial(s)
s = 361.000: 2048 trial(s)
s = 362.000: 1956 trial(s)
s = 363.000: 1856 trial(s)
s = 364.000: 1928 trial(s)
s = 365.000: 1751 trial(s)
s = 366.000: 1823 trial(s)
s = 367.000: 1861 trial(s)
s = 368.000: 1826 trial(s)
s = 369.000: 1783 trial(s)
s = 370.000: 1794 trial(s)
s = 371.000: 1726 trial(s)
s = 372.000: 1731 trial(s)
s = 373.000: 1687 trial(s)
s = 374.000: 1722 trial(s)
s = 375.000: 1735 trial(s)
s = 376.000: 1607 trial(s)
s = 377.000: 1655 trial(s)
s = 378.000: 1579 trial(s)
s = 379.000: 1605 trial(s)
s = 380.000: 1542 trial(s)
s = 381.000: 1575 trial(s)
s = 382.000: 1623 trial(s)
s = 383.000: 1548 trial(s)
s = 384.000: 1543 trial(s)
s = 385.000: 1510 trial(s)
s = 386.000: 1548 trial(s)
s = 387.000: 1403 trial(s)
s = 388.000: 1477 trial(s)
s = 389.000: 1433 trial(s)
s = 390.000: 1466 trial(s)
s = 391.000: 1398 trial(s)
s = 392.000: 1389 trial(s)
s = 393.000: 1365 trial(s)
s = 394.000: 1363 trial(s)
s = 395.000: 1347 trial(s)
s = 396.000: 1352 trial(s)
s = 397.000: 1323 trial(s)
s = 398.000: 1229 trial(s)
s = 399.000: 1221 trial(s)
s = 400.000: 1247 trial(s)
s = 401.000: 1222 trial(s)
s = 402.000: 1206 trial(s)
s = 403.000: 1250 trial(s)
s = 404.000: 1259 trial(s)
s = 405.000: 1214 trial(s)
s = 406.000: 1194 trial(s)
s = 407.000: 1208 trial(s)
s = 408.000: 1124 trial(s)
s = 409.000: 1134 trial(s)
s = 410.000: 1184 trial(s)
s = 411.000: 1000 trial(s)
s = 412.000: 1089 trial(s)
s = 413.000: 1097 trial(s)
s = 414.000: 1021 trial(s)
s = 415.000: 1021 trial(s)
s = 416.000: 1025 trial(s)
s = 417.000: 1022 trial(s)
s = 418.000: 1075 trial(s)
s = 419.000: 1037 trial(s)
s = 420.000: 950 trial(s)
s = 421.000: 999 trial(s)
s = 422.000: 917 trial(s)
s = 423.000: 934 trial(s)
s = 424.000: 882 trial(s)
s = 425.000: 864 trial(s)
s = 426.000: 895 trial(s)
s = 427.000: 856 trial(s)
s = 428.000: 824 trial(s)
s = 429.000: 885 trial(s)
s = 430.000: 870 trial(s)
s = 431.000: 844 trial(s)
s = 432.000: 830 trial(s)
s = 433.000: 807 trial(s)
s = 434.000: 826 trial(s)
s = 435.000: 769 trial(s)
s = 436.000: 802 trial(s)
s = 437.000: 801 trial(s)
s = 438.000: 799 trial(s)
s = 439.000: 742 trial(s)
s = 440.000: 733 trial(s)
s = 441.000: 712 trial(s)
s = 442.000: 731 trial(s)
s = 443.000: 671 trial(s)
s = 444.000: 703 trial(s)
s = 445.000: 672 trial(s)
s = 446.000: 657 trial(s)
s = 447.000: 653 trial(s)
s = 448.000: 620 trial(s)
s = 449.000: 602 trial(s)
s = 450.000: 671 trial(s)
s = 451.000: 627 trial(s)
s = 452.000: 586 trial(s)
s = 453.000: 643 trial(s)
s = 454.000: 564 trial(s)
s = 455.000: 617 trial(s)
s = 456.000: 567 trial(s)
s = 457.000: 573 trial(s)
s = 458.000: 565 trial(s)
s = 459.000: 536 trial(s)
s = 460.000: 560 trial(s)
s = 461.000: 571 trial(s)
s = 462.000: 533 trial(s)
s = 463.000: 467 trial(s)
s = 464.000: 488 trial(s)
s = 465.000: 498 trial(s)
s = 466.000: 498 trial(s)
s = 467.000: 476 trial(s)
s = 468.000: 455 trial(s)
s = 469.000: 483 trial(s)
s = 470.000: 470 trial(s)
s = 471.000: 458 trial(s)
s = 472.000: 426 trial(s)
s = 473.000: 431 trial(s)
s = 474.000: 424 trial(s)
s = 475.000: 439 trial(s)
s = 476.000: 421 trial(s)
s = 477.000: 360 trial(s)
s = 478.000: 396 trial(s)
s = 479.000: 396 trial(s)
s = 480.000: 391 trial(s)
s = 481.000: 370 trial(s)
s = 482.000: 359 trial(s)
s = 483.000: 381 trial(s)
s = 484.000: 345 trial(s)
s = 485.000: 381 trial(s)
s = 486.000: 342 trial(s)
s = 487.000: 373 trial(s)
s = 488.000: 334 trial(s)
s = 489.000: 339 trial(s)
s = 490.000: 366 trial(s)
s = 491.000: 321 trial(s)
s = 492.000: 324 trial(s)
s = 493.000: 302 trial(s)
s = 494.000: 274 trial(s)
s = 495.000: 266 trial(s)
s = 496.000: 293 trial(s)
s = 497.000: 296 trial(s)
s = 498.000: 253 trial(s)
s = 499.000: 297 trial(s)
s = 500.000: 285 trial(s)
s = 501.000: 277 trial(s)
s = 502.000: 273 trial(s)
s = 503.000: 265 trial(s)
s = 504.000: 231 trial(s)
s = 505.000: 234 trial(s)
s = 506.000: 222 trial(s)
s = 507.000: 222 trial(s)
s = 508.000: 226 trial(s)
s = 509.000: 212 trial(s)
s = 510.000: 231 trial(s)
s = 511.000: 222 trial(s)
s = 512.000: 218 trial(s)
s = 513.000: 187 trial(s)
s = 514.000: 201 trial(s)
s = 515.000: 210 trial(s)
s = 516.000: 218 trial(s)
s = 517.000: 206 trial(s)
s = 518.000: 194 trial(s)
s = 519.000: 186 trial(s)
s = 520.000: 191 trial(s)
s = 521.000: 189 trial(s)
s = 522.000: 184 trial(s)
s = 523.000: 158 trial(s)
s = 524.000: 167 trial(s)
s = 525.000: 157 trial(s)
s = 526.000: 175 trial(s)
s = 527.000: 136 trial(s)
s = 528.000: 186 trial(s)
s = 529.000: 170 trial(s)
s = 530.000: 164 trial(s)
s = 531.000: 138 trial(s)
s = 532.000: 144 trial(s)
s = 533.000: 153 trial(s)
s = 534.000: 133 trial(s)
s = 535.000: 146 trial(s)
s = 536.000: 131 trial(s)
s = 537.000: 123 trial(s)
s = 538.000: 142 trial(s)
s = 539.000: 140 trial(s)
s = 540.000: 116 trial(s)
s = 541.000: 134 trial(s)
s = 542.000: 135 trial(s)
s = 543.000: 120 trial(s)
s = 544.000: 132 trial(s)
s = 545.000: 110 trial(s)
s = 546.000: 135 trial(s)
s = 547.000: 92 trial(s)
s = 548.000: 110 trial(s)
s = 549.000: 105 trial(s)
s = 550.000: 107 trial(s)
s = 551.000: 99 trial(s)
s = 552.000: 105 trial(s)
s = 553.000: 92 trial(s)
s = 554.000: 91 trial(s)
s = 555.000: 91 trial(s)
s = 556.000: 97 trial(s)
s = 557.000: 92 trial(s)
s = 558.000: 89 trial(s)
s = 559.000: 94 trial(s)
s = 560.000: 78 trial(s)
s = 561.000: 80 trial(s)
s = 562.000: 71 trial(s)
s = 563.000: 58 trial(s)
s = 564.000: 77 trial(s)
s = 565.000: 76 trial(s)
s = 566.000: 72 trial(s)
s = 567.000: 63 trial(s)
s = 568.000: 75 trial(s)
s = 569.000: 63 trial(s)
s = 570.000: 63 trial(s)
s = 571.000: 61 trial(s)
s = 572.000: 82 trial(s)
s = 573.000: 68 trial(s)
s = 574.000: 62 trial(s)
s = 575.000: 59 trial(s)
s = 576.000: 55 trial(s)
s = 577.000: 55 trial(s)
s = 578.000: 54 trial(s)
s = 579.000: 70 trial(s)
s = 580.000: 44 trial(s)
s = 581.000: 43 trial(s)
s = 582.000: 65 trial(s)
s = 583.000: 52 trial(s)
s = 584.000: 45 trial(s)
s = 585.000: 46 trial(s)
s = 586.000: 44 trial(s)
s = 587.000: 53 trial(s)
s = 588.000: 50 trial(s)
s = 589.000: 34 trial(s)
s = 590.000: 55 trial(s)
s = 591.000: 44 trial(s)
s = 592.000: 35 trial(s)
s = 593.000: 48 trial(s)
s = 594.000: 47 trial(s)
s = 595.000: 37 trial(s)
s = 596.000: 32 trial(s)
s = 597.000: 32 trial(s)
s = 598.000: 47 trial(s)
s = 599.000: 47 trial(s)
s = 600.000: 41 trial(s)
s = 601.000: 40 trial(s)
s = 602.000: 25 trial(s)
s = 603.000: 34 trial(s)
s = 604.000: 26 trial(s)
s = 605.000: 30 trial(s)
s = 606.000: 30 trial(s)
s = 607.000: 26 trial(s)
s = 608.000: 32 trial(s)
s = 609.000: 28 trial(s)
s = 610.000: 26 trial(s)
s = 611.000: 40 trial(s)
s = 612.000: 17 trial(s)
s = 613.000: 28 trial(s)
s = 614.000: 20 trial(s)
s = 615.000: 19 trial(s)
s = 616.000: 24 trial(s)
s = 617.000: 16 trial(s)
s = 618.000: 21 trial(s)
s = 619.000: 23 trial(s)
s = 620.000: 24 trial(s)
s = 621.000: 21 trial(s)
s = 622.000: 18 trial(s)
s = 623.000: 21 trial(s)
s = 624.000: 22 trial(s)
s = 625.000: 25 trial(s)
s = 626.000: 18 trial(s)
s = 627.000: 18 trial(s)
s = 628.000: 12 trial(s)
s = 629.000: 16 trial(s)
s = 630.000: 23 trial(s)
s = 631.000: 22 trial(s)
s = 632.000: 15 trial(s)
s = 633.000: 17 trial(s)
s = 634.000: 11 trial(s)
s = 635.000: 12 trial(s)
s = 636.000: 16 trial(s)
s = 637.000: 12 trial(s)
s = 638.000: 12 trial(s)
s = 639.000: 7 trial(s)
s = 640.000: 17 trial(s)
s = 641.000: 13 trial(s)
s = 642.000: 9 trial(s)
s = 643.000: 11 trial(s)
s = 644.000: 12 trial(s)
s = 645.000: 13 trial(s)
s = 646.000: 11 trial(s)
s = 647.000: 15 trial(s)
s = 648.000: 15 trial(s)
s = 649.000: 9 trial(s)
s = 650.000: 16 trial(s)
s = 651.000: 9 trial(s)
s = 652.000: 10 trial(s)
s = 653.000: 3 trial(s)
s = 654.000: 15 trial(s)
s = 655.000: 3 trial(s)
s = 656.000: 11 trial(s)
s = 657.000: 11 trial(s)
s = 658.000: 7 trial(s)
s = 659.000: 8 trial(s)
s = 660.000: 6 trial(s)
s = 661.000: 5 trial(s)
s = 662.000: 5 trial(s)
s = 663.000: 3 trial(s)
s = 664.000: 7 trial(s)
s = 665.000: 9 trial(s)
s = 666.000: 7 trial(s)
s = 667.000: 10 trial(s)
s = 668.000: 6 trial(s)
s = 669.000: 7 trial(s)
s = 670.000: 5 trial(s)
s = 671.000: 3 trial(s)
s = 672.000: 8 trial(s)
s = 673.000: 6 trial(s)
s = 674.000: 7 trial(s)
s = 675.000: 6 trial(s)
s = 676.000: 4 trial(s)
s = 677.000: 2 trial(s)
s = 678.000: 5 trial(s)
s = 679.000: 6 trial(s)
s = 680.000: 1 trial(s)
s = 681.000: 5 trial(s)
s = 682.000: 5 trial(s)
s = 683.000: 1 trial(s)
s = 684.000: 3 trial(s)
s = 685.000: 4 trial(s)
s = 686.000: 1 trial(s)
s = 687.000: 5 trial(s)
s = 688.000: 2 trial(s)
s = 689.000: 3 trial(s)
s = 690.000: 3 trial(s)
s = 691.000: 7 trial(s)
s = 692.000: 2 trial(s)
s = 693.000: 4 trial(s)
s = 694.000: 1 trial(s)
s = 695.000: 2 trial(s)
s = 696.000: 5 trial(s)
s = 697.000: 4 trial(s)
s = 698.000: 5 trial(s)
s = 699.000: 3 trial(s)
s = 700.000: 3 trial(s)
s = 701.000: 4 trial(s)
s = 702.000: 2 trial(s)
s = 703.000: 4 trial(s)
s = 704.000: 2 trial(s)
s = 705.000: 3 trial(s)
s = 706.000: 2 trial(s)
s = 707.000: 1 trial(s)
s = 708.000: 3 trial(s)
s = 709.000: 1 trial(s)
s = 710.000: 3 trial(s)
s = 711.000: 1 trial(s)
s = 712.000: 1 trial(s)
s = 713.000: 1 trial(s)
s = 714.000: 2 trial(s)
s = 716.000: 1 trial(s)
s = 717.000: 4 trial(s)
s = 718.000: 1 trial(s)
s = 720.000: 3 trial(s)
s = 721.000: 3 trial(s)
s = 722.000: 1 trial(s)
s = 723.000: 1 trial(s)
s = 724.000: 1 trial(s)
s = 725.000: 1 trial(s)
s = 726.000: 2 trial(s)
s = 728.000: 1 trial(s)
s = 729.000: 2 trial(s)
s = 734.000: 1 trial(s)
s = 735.000: 1 trial(s)
s = 736.000: 1 trial(s)
s = 737.000: 1 trial(s)
s = 739.000: 1 trial(s)
s = 740.000: 1 trial(s)
s = 742.000: 1 trial(s)
s = 744.000: 1 trial(s)
s = 746.000: 1 trial(s)
s = 752.000: 1 trial(s)
s = 754.000: 1 trial(s)
s = 756.000: 1 trial(s)
s = 758.000: 2 trial(s)
s = 761.000: 2 trial(s)
s = 767.000: 1 trial(s)
s = 770.000: 1 trial(s)
s = 774.000: 1 trial(s)
s = 776.000: 2 trial(s)
s = 781.000: 1 trial(s)
s = 782.000: 1 trial(s)
s = 787.000: 1 trial(s)
s = 798.000: 1 trial(s)
s = 813.000: 1 trial(s)
s = 817.000: 1 trial(s)
s = 819.000: 1 trial(s)
s = 834.000: 1 trial(s)
s = 855.000: 1 trial(s)
s = 871.000: 1 trial(s)
s = 878.000: 1 trial(s)
P (costs) = 123671 / 1000000 = 0.123671
Cost groups plot saved at plot.svg

[FINAL] Max P(costs) = 0.123671 (Nivkh, Proto-Athabaskan-Eyak, Tlingit)
```
