## Supplementary material for "Circumpolar peoples and their languages: lexical and genomic data suggest ancient Chukotko-Kamchatkan–Nivkh and Yukaghir-Samoyedic connections": result_Proto-Athabaskan-Eyak, Tlingit_Proto-Samoyed.txt

```
[Comparing Proto-Athabaskan-Eyak, Tlingit with Proto-Samoyed]
Positive pair 0: 1 all: takʰát - tük
Positive pair 1: 27 feather: tʼaː - tuə̆
Positive pair 2: 33 give: tʰiː - tɒ
Positive pair 3: 43 kill: ꭓeː - kɒə̆
Positive pair 4: 82 sun: xʷaː - kɒyɒ
Positive pair 5: 83 swim: huː - u
Positive pair 6: 86 this: tiː - tə̆
N = 7 (number of positive pairs in the original list)
S = 283.000000 (cost of positive pairs in the original list)

k = 0:	622 trial(s)
k = 1:	5284 trial(s)
k = 2:	21554 trial(s)
k = 3:	55465 trial(s)
k = 4:	102937 trial(s)
k = 5:	149188 trial(s)
k = 6:	172201 trial(s)
k = 7:	164061 trial(s)
k = 8:	132399 trial(s)
k = 9:	91529 trial(s)
k = 10:	54635 trial(s)
k = 11:	28674 trial(s)
k = 12:	13166 trial(s)
k = 13:	5367 trial(s)
k = 14:	2019 trial(s)
k = 15:	628 trial(s)
k = 16:	202 trial(s)
k = 17:	57 trial(s)
k = 18:	10 trial(s)
k = 19:	1 trial(s)
k = 20:	1 trial(s)
P (counts) = 492749 / 1000000 = 0.492749

s = 0.000: 622 trial(s)
s = 22.000: 231 trial(s)
s = 23.000: 25 trial(s)
s = 24.000: 23 trial(s)
s = 26.000: 43 trial(s)
s = 27.000: 25 trial(s)
s = 28.000: 91 trial(s)
s = 29.000: 101 trial(s)
s = 30.000: 6 trial(s)
s = 31.000: 282 trial(s)
s = 32.000: 283 trial(s)
s = 33.000: 108 trial(s)
s = 34.000: 279 trial(s)
s = 35.000: 224 trial(s)
s = 36.000: 81 trial(s)
s = 37.000: 16 trial(s)
s = 38.000: 201 trial(s)
s = 39.000: 41 trial(s)
s = 40.000: 171 trial(s)
s = 41.000: 326 trial(s)
s = 42.000: 347 trial(s)
s = 43.000: 169 trial(s)
s = 44.000: 228 trial(s)
s = 45.000: 69 trial(s)
s = 46.000: 218 trial(s)
s = 47.000: 1 trial(s)
s = 48.000: 23 trial(s)
s = 49.000: 56 trial(s)
s = 50.000: 185 trial(s)
s = 51.000: 242 trial(s)
s = 52.000: 10 trial(s)
s = 53.000: 335 trial(s)
s = 54.000: 367 trial(s)
s = 55.000: 181 trial(s)
s = 56.000: 210 trial(s)
s = 57.000: 162 trial(s)
s = 58.000: 105 trial(s)
s = 59.000: 105 trial(s)
s = 60.000: 249 trial(s)
s = 61.000: 294 trial(s)
s = 62.000: 230 trial(s)
s = 63.000: 349 trial(s)
s = 64.000: 270 trial(s)
s = 65.000: 262 trial(s)
s = 66.000: 362 trial(s)
s = 67.000: 300 trial(s)
s = 68.000: 290 trial(s)
s = 69.000: 344 trial(s)
s = 70.000: 300 trial(s)
s = 71.000: 301 trial(s)
s = 72.000: 483 trial(s)
s = 73.000: 815 trial(s)
s = 74.000: 434 trial(s)
s = 75.000: 587 trial(s)
s = 76.000: 552 trial(s)
s = 77.000: 506 trial(s)
s = 78.000: 444 trial(s)
s = 79.000: 373 trial(s)
s = 80.000: 370 trial(s)
s = 81.000: 510 trial(s)
s = 82.000: 553 trial(s)
s = 83.000: 547 trial(s)
s = 84.000: 606 trial(s)
s = 85.000: 717 trial(s)
s = 86.000: 594 trial(s)
s = 87.000: 582 trial(s)
s = 88.000: 554 trial(s)
s = 89.000: 528 trial(s)
s = 90.000: 454 trial(s)
s = 91.000: 513 trial(s)
s = 92.000: 590 trial(s)
s = 93.000: 544 trial(s)
s = 94.000: 655 trial(s)
s = 95.000: 863 trial(s)
s = 96.000: 732 trial(s)
s = 97.000: 789 trial(s)
s = 98.000: 618 trial(s)
s = 99.000: 701 trial(s)
s = 100.000: 652 trial(s)
s = 101.000: 670 trial(s)
s = 102.000: 705 trial(s)
s = 103.000: 758 trial(s)
s = 104.000: 943 trial(s)
s = 105.000: 841 trial(s)
s = 106.000: 886 trial(s)
s = 107.000: 1064 trial(s)
s = 108.000: 918 trial(s)
s = 109.000: 945 trial(s)
s = 110.000: 858 trial(s)
s = 111.000: 975 trial(s)
s = 112.000: 930 trial(s)
s = 113.000: 963 trial(s)
s = 114.000: 1234 trial(s)
s = 115.000: 1221 trial(s)
s = 116.000: 1222 trial(s)
s = 117.000: 1320 trial(s)
s = 118.000: 1148 trial(s)
s = 119.000: 1211 trial(s)
s = 120.000: 1091 trial(s)
s = 121.000: 1100 trial(s)
s = 122.000: 1159 trial(s)
s = 123.000: 1265 trial(s)
s = 124.000: 1177 trial(s)
s = 125.000: 1193 trial(s)
s = 126.000: 1378 trial(s)
s = 127.000: 1474 trial(s)
s = 128.000: 1321 trial(s)
s = 129.000: 1455 trial(s)
s = 130.000: 1308 trial(s)
s = 131.000: 1302 trial(s)
s = 132.000: 1285 trial(s)
s = 133.000: 1409 trial(s)
s = 134.000: 1395 trial(s)
s = 135.000: 1446 trial(s)
s = 136.000: 1580 trial(s)
s = 137.000: 1613 trial(s)
s = 138.000: 1569 trial(s)
s = 139.000: 1599 trial(s)
s = 140.000: 1552 trial(s)
s = 141.000: 1589 trial(s)
s = 142.000: 1573 trial(s)
s = 143.000: 1599 trial(s)
s = 144.000: 1597 trial(s)
s = 145.000: 1725 trial(s)
s = 146.000: 1751 trial(s)
s = 147.000: 1924 trial(s)
s = 148.000: 1901 trial(s)
s = 149.000: 1877 trial(s)
s = 150.000: 1867 trial(s)
s = 151.000: 1912 trial(s)
s = 152.000: 1815 trial(s)
s = 153.000: 1847 trial(s)
s = 154.000: 1917 trial(s)
s = 155.000: 2013 trial(s)
s = 156.000: 2003 trial(s)
s = 157.000: 2165 trial(s)
s = 158.000: 2170 trial(s)
s = 159.000: 2101 trial(s)
s = 160.000: 2150 trial(s)
s = 161.000: 2126 trial(s)
s = 162.000: 2034 trial(s)
s = 163.000: 2082 trial(s)
s = 164.000: 2169 trial(s)
s = 165.000: 2229 trial(s)
s = 166.000: 2253 trial(s)
s = 167.000: 2254 trial(s)
s = 168.000: 2318 trial(s)
s = 169.000: 2423 trial(s)
s = 170.000: 2461 trial(s)
s = 171.000: 2346 trial(s)
s = 172.000: 2329 trial(s)
s = 173.000: 2299 trial(s)
s = 174.000: 2322 trial(s)
s = 175.000: 2320 trial(s)
s = 176.000: 2396 trial(s)
s = 177.000: 2524 trial(s)
s = 178.000: 2556 trial(s)
s = 179.000: 2506 trial(s)
s = 180.000: 2681 trial(s)
s = 181.000: 2624 trial(s)
s = 182.000: 2557 trial(s)
s = 183.000: 2577 trial(s)
s = 184.000: 2627 trial(s)
s = 185.000: 2580 trial(s)
s = 186.000: 2730 trial(s)
s = 187.000: 2766 trial(s)
s = 188.000: 2891 trial(s)
s = 189.000: 2796 trial(s)
s = 190.000: 2881 trial(s)
s = 191.000: 2857 trial(s)
s = 192.000: 2873 trial(s)
s = 193.000: 2780 trial(s)
s = 194.000: 2843 trial(s)
s = 195.000: 2985 trial(s)
s = 196.000: 2967 trial(s)
s = 197.000: 2981 trial(s)
s = 198.000: 3056 trial(s)
s = 199.000: 3041 trial(s)
s = 200.000: 3060 trial(s)
s = 201.000: 3109 trial(s)
s = 202.000: 3172 trial(s)
s = 203.000: 3104 trial(s)
s = 204.000: 3121 trial(s)
s = 205.000: 3046 trial(s)
s = 206.000: 3112 trial(s)
s = 207.000: 3139 trial(s)
s = 208.000: 3135 trial(s)
s = 209.000: 3232 trial(s)
s = 210.000: 3318 trial(s)
s = 211.000: 3303 trial(s)
s = 212.000: 3165 trial(s)
s = 213.000: 3157 trial(s)
s = 214.000: 3232 trial(s)
s = 215.000: 3306 trial(s)
s = 216.000: 3363 trial(s)
s = 217.000: 3240 trial(s)
s = 218.000: 3292 trial(s)
s = 219.000: 3329 trial(s)
s = 220.000: 3467 trial(s)
s = 221.000: 3437 trial(s)
s = 222.000: 3448 trial(s)
s = 223.000: 3507 trial(s)
s = 224.000: 3488 trial(s)
s = 225.000: 3489 trial(s)
s = 226.000: 3494 trial(s)
s = 227.000: 3450 trial(s)
s = 228.000: 3594 trial(s)
s = 229.000: 3556 trial(s)
s = 230.000: 3557 trial(s)
s = 231.000: 3639 trial(s)
s = 232.000: 3551 trial(s)
s = 233.000: 3546 trial(s)
s = 234.000: 3570 trial(s)
s = 235.000: 3659 trial(s)
s = 236.000: 3642 trial(s)
s = 237.000: 3589 trial(s)
s = 238.000: 3599 trial(s)
s = 239.000: 3807 trial(s)
s = 240.000: 3592 trial(s)
s = 241.000: 3646 trial(s)
s = 242.000: 3614 trial(s)
s = 243.000: 3756 trial(s)
s = 244.000: 3716 trial(s)
s = 245.000: 3780 trial(s)
s = 246.000: 3656 trial(s)
s = 247.000: 3725 trial(s)
s = 248.000: 3793 trial(s)
s = 249.000: 3781 trial(s)
s = 250.000: 3790 trial(s)
s = 251.000: 3803 trial(s)
s = 252.000: 3718 trial(s)
s = 253.000: 3829 trial(s)
s = 254.000: 3794 trial(s)
s = 255.000: 3823 trial(s)
s = 256.000: 3872 trial(s)
s = 257.000: 3781 trial(s)
s = 258.000: 3763 trial(s)
s = 259.000: 3706 trial(s)
s = 260.000: 3815 trial(s)
s = 261.000: 3905 trial(s)
s = 262.000: 3837 trial(s)
s = 263.000: 3799 trial(s)
s = 264.000: 3821 trial(s)
s = 265.000: 3825 trial(s)
s = 266.000: 3726 trial(s)
s = 267.000: 3771 trial(s)
s = 268.000: 3814 trial(s)
s = 269.000: 3906 trial(s)
s = 270.000: 3836 trial(s)
s = 271.000: 3804 trial(s)
s = 272.000: 3839 trial(s)
s = 273.000: 3878 trial(s)
s = 274.000: 3809 trial(s)
s = 275.000: 3808 trial(s)
s = 276.000: 3789 trial(s)
s = 277.000: 3880 trial(s)
s = 278.000: 3889 trial(s)
s = 279.000: 3774 trial(s)
s = 280.000: 3758 trial(s)
s = 281.000: 3747 trial(s)
s = 282.000: 3847 trial(s)
s = 283.000: 3786 trial(s)
s = 284.000: 3853 trial(s)
s = 285.000: 3760 trial(s)
s = 286.000: 3883 trial(s)
s = 287.000: 3732 trial(s)
s = 288.000: 3755 trial(s)
s = 289.000: 3747 trial(s)
s = 290.000: 3752 trial(s)
s = 291.000: 3767 trial(s)
s = 292.000: 3723 trial(s)
s = 293.000: 3699 trial(s)
s = 294.000: 3731 trial(s)
s = 295.000: 3708 trial(s)
s = 296.000: 3792 trial(s)
s = 297.000: 3609 trial(s)
s = 298.000: 3672 trial(s)
s = 299.000: 3726 trial(s)
s = 300.000: 3623 trial(s)
s = 301.000: 3527 trial(s)
s = 302.000: 3577 trial(s)
s = 303.000: 3565 trial(s)
s = 304.000: 3611 trial(s)
s = 305.000: 3757 trial(s)
s = 306.000: 3575 trial(s)
s = 307.000: 3566 trial(s)
s = 308.000: 3595 trial(s)
s = 309.000: 3562 trial(s)
s = 310.000: 3531 trial(s)
s = 311.000: 3588 trial(s)
s = 312.000: 3473 trial(s)
s = 313.000: 3502 trial(s)
s = 314.000: 3489 trial(s)
s = 315.000: 3455 trial(s)
s = 316.000: 3339 trial(s)
s = 317.000: 3477 trial(s)
s = 318.000: 3425 trial(s)
s = 319.000: 3430 trial(s)
s = 320.000: 3335 trial(s)
s = 321.000: 3416 trial(s)
s = 322.000: 3446 trial(s)
s = 323.000: 3353 trial(s)
s = 324.000: 3326 trial(s)
s = 325.000: 3288 trial(s)
s = 326.000: 3325 trial(s)
s = 327.000: 3296 trial(s)
s = 328.000: 3381 trial(s)
s = 329.000: 3355 trial(s)
s = 330.000: 3304 trial(s)
s = 331.000: 3243 trial(s)
s = 332.000: 3140 trial(s)
s = 333.000: 3241 trial(s)
s = 334.000: 3234 trial(s)
s = 335.000: 3123 trial(s)
s = 336.000: 3140 trial(s)
s = 337.000: 3132 trial(s)
s = 338.000: 3104 trial(s)
s = 339.000: 3081 trial(s)
s = 340.000: 2961 trial(s)
s = 341.000: 3064 trial(s)
s = 342.000: 2896 trial(s)
s = 343.000: 3117 trial(s)
s = 344.000: 2974 trial(s)
s = 345.000: 3001 trial(s)
s = 346.000: 2870 trial(s)
s = 347.000: 3009 trial(s)
s = 348.000: 2873 trial(s)
s = 349.000: 2950 trial(s)
s = 350.000: 2919 trial(s)
s = 351.000: 2857 trial(s)
s = 352.000: 2930 trial(s)
s = 353.000: 2914 trial(s)
s = 354.000: 2743 trial(s)
s = 355.000: 2849 trial(s)
s = 356.000: 2762 trial(s)
s = 357.000: 2790 trial(s)
s = 358.000: 2670 trial(s)
s = 359.000: 2750 trial(s)
s = 360.000: 2653 trial(s)
s = 361.000: 2692 trial(s)
s = 362.000: 2625 trial(s)
s = 363.000: 2684 trial(s)
s = 364.000: 2610 trial(s)
s = 365.000: 2592 trial(s)
s = 366.000: 2542 trial(s)
s = 367.000: 2625 trial(s)
s = 368.000: 2577 trial(s)
s = 369.000: 2449 trial(s)
s = 370.000: 2448 trial(s)
s = 371.000: 2451 trial(s)
s = 372.000: 2471 trial(s)
s = 373.000: 2473 trial(s)
s = 374.000: 2378 trial(s)
s = 375.000: 2400 trial(s)
s = 376.000: 2382 trial(s)
s = 377.000: 2315 trial(s)
s = 378.000: 2330 trial(s)
s = 379.000: 2321 trial(s)
s = 380.000: 2247 trial(s)
s = 381.000: 2227 trial(s)
s = 382.000: 2276 trial(s)
s = 383.000: 2261 trial(s)
s = 384.000: 2256 trial(s)
s = 385.000: 2176 trial(s)
s = 386.000: 2243 trial(s)
s = 387.000: 2108 trial(s)
s = 388.000: 2122 trial(s)
s = 389.000: 2054 trial(s)
s = 390.000: 2154 trial(s)
s = 391.000: 2055 trial(s)
s = 392.000: 2036 trial(s)
s = 393.000: 1987 trial(s)
s = 394.000: 2026 trial(s)
s = 395.000: 1949 trial(s)
s = 396.000: 1964 trial(s)
s = 397.000: 1943 trial(s)
s = 398.000: 1977 trial(s)
s = 399.000: 1946 trial(s)
s = 400.000: 1904 trial(s)
s = 401.000: 1887 trial(s)
s = 402.000: 1893 trial(s)
s = 403.000: 1879 trial(s)
s = 404.000: 1853 trial(s)
s = 405.000: 1820 trial(s)
s = 406.000: 1845 trial(s)
s = 407.000: 1796 trial(s)
s = 408.000: 1763 trial(s)
s = 409.000: 1745 trial(s)
s = 410.000: 1751 trial(s)
s = 411.000: 1772 trial(s)
s = 412.000: 1812 trial(s)
s = 413.000: 1660 trial(s)
s = 414.000: 1699 trial(s)
s = 415.000: 1660 trial(s)
s = 416.000: 1656 trial(s)
s = 417.000: 1669 trial(s)
s = 418.000: 1644 trial(s)
s = 419.000: 1576 trial(s)
s = 420.000: 1508 trial(s)
s = 421.000: 1560 trial(s)
s = 422.000: 1464 trial(s)
s = 423.000: 1479 trial(s)
s = 424.000: 1456 trial(s)
s = 425.000: 1497 trial(s)
s = 426.000: 1505 trial(s)
s = 427.000: 1439 trial(s)
s = 428.000: 1431 trial(s)
s = 429.000: 1445 trial(s)
s = 430.000: 1330 trial(s)
s = 431.000: 1396 trial(s)
s = 432.000: 1347 trial(s)
s = 433.000: 1374 trial(s)
s = 434.000: 1331 trial(s)
s = 435.000: 1234 trial(s)
s = 436.000: 1311 trial(s)
s = 437.000: 1286 trial(s)
s = 438.000: 1246 trial(s)
s = 439.000: 1222 trial(s)
s = 440.000: 1194 trial(s)
s = 441.000: 1148 trial(s)
s = 442.000: 1220 trial(s)
s = 443.000: 1176 trial(s)
s = 444.000: 1132 trial(s)
s = 445.000: 1143 trial(s)
s = 446.000: 1147 trial(s)
s = 447.000: 1097 trial(s)
s = 448.000: 1156 trial(s)
s = 449.000: 1114 trial(s)
s = 450.000: 1080 trial(s)
s = 451.000: 1098 trial(s)
s = 452.000: 1002 trial(s)
s = 453.000: 1032 trial(s)
s = 454.000: 1006 trial(s)
s = 455.000: 964 trial(s)
s = 456.000: 973 trial(s)
s = 457.000: 984 trial(s)
s = 458.000: 969 trial(s)
s = 459.000: 975 trial(s)
s = 460.000: 918 trial(s)
s = 461.000: 904 trial(s)
s = 462.000: 909 trial(s)
s = 463.000: 909 trial(s)
s = 464.000: 899 trial(s)
s = 465.000: 842 trial(s)
s = 466.000: 887 trial(s)
s = 467.000: 827 trial(s)
s = 468.000: 807 trial(s)
s = 469.000: 839 trial(s)
s = 470.000: 812 trial(s)
s = 471.000: 805 trial(s)
s = 472.000: 786 trial(s)
s = 473.000: 781 trial(s)
s = 474.000: 770 trial(s)
s = 475.000: 758 trial(s)
s = 476.000: 745 trial(s)
s = 477.000: 715 trial(s)
s = 478.000: 727 trial(s)
s = 479.000: 698 trial(s)
s = 480.000: 723 trial(s)
s = 481.000: 683 trial(s)
s = 482.000: 649 trial(s)
s = 483.000: 692 trial(s)
s = 484.000: 646 trial(s)
s = 485.000: 670 trial(s)
s = 486.000: 627 trial(s)
s = 487.000: 609 trial(s)
s = 488.000: 611 trial(s)
s = 489.000: 605 trial(s)
s = 490.000: 663 trial(s)
s = 491.000: 567 trial(s)
s = 492.000: 567 trial(s)
s = 493.000: 572 trial(s)
s = 494.000: 554 trial(s)
s = 495.000: 566 trial(s)
s = 496.000: 576 trial(s)
s = 497.000: 519 trial(s)
s = 498.000: 529 trial(s)
s = 499.000: 490 trial(s)
s = 500.000: 516 trial(s)
s = 501.000: 529 trial(s)
s = 502.000: 468 trial(s)
s = 503.000: 491 trial(s)
s = 504.000: 515 trial(s)
s = 505.000: 455 trial(s)
s = 506.000: 481 trial(s)
s = 507.000: 457 trial(s)
s = 508.000: 464 trial(s)
s = 509.000: 461 trial(s)
s = 510.000: 461 trial(s)
s = 511.000: 427 trial(s)
s = 512.000: 412 trial(s)
s = 513.000: 407 trial(s)
s = 514.000: 441 trial(s)
s = 515.000: 384 trial(s)
s = 516.000: 392 trial(s)
s = 517.000: 342 trial(s)
s = 518.000: 364 trial(s)
s = 519.000: 384 trial(s)
s = 520.000: 394 trial(s)
s = 521.000: 325 trial(s)
s = 522.000: 348 trial(s)
s = 523.000: 344 trial(s)
s = 524.000: 334 trial(s)
s = 525.000: 333 trial(s)
s = 526.000: 311 trial(s)
s = 527.000: 342 trial(s)
s = 528.000: 308 trial(s)
s = 529.000: 286 trial(s)
s = 530.000: 302 trial(s)
s = 531.000: 311 trial(s)
s = 532.000: 288 trial(s)
s = 533.000: 292 trial(s)
s = 534.000: 306 trial(s)
s = 535.000: 295 trial(s)
s = 536.000: 288 trial(s)
s = 537.000: 261 trial(s)
s = 538.000: 237 trial(s)
s = 539.000: 237 trial(s)
s = 540.000: 253 trial(s)
s = 541.000: 269 trial(s)
s = 542.000: 265 trial(s)
s = 543.000: 227 trial(s)
s = 544.000: 218 trial(s)
s = 545.000: 224 trial(s)
s = 546.000: 256 trial(s)
s = 547.000: 246 trial(s)
s = 548.000: 258 trial(s)
s = 549.000: 237 trial(s)
s = 550.000: 227 trial(s)
s = 551.000: 221 trial(s)
s = 552.000: 208 trial(s)
s = 553.000: 245 trial(s)
s = 554.000: 224 trial(s)
s = 555.000: 231 trial(s)
s = 556.000: 193 trial(s)
s = 557.000: 161 trial(s)
s = 558.000: 188 trial(s)
s = 559.000: 173 trial(s)
s = 560.000: 145 trial(s)
s = 561.000: 170 trial(s)
s = 562.000: 149 trial(s)
s = 563.000: 194 trial(s)
s = 564.000: 154 trial(s)
s = 565.000: 162 trial(s)
s = 566.000: 152 trial(s)
s = 567.000: 130 trial(s)
s = 568.000: 178 trial(s)
s = 569.000: 154 trial(s)
s = 570.000: 150 trial(s)
s = 571.000: 149 trial(s)
s = 572.000: 157 trial(s)
s = 573.000: 138 trial(s)
s = 574.000: 125 trial(s)
s = 575.000: 124 trial(s)
s = 576.000: 124 trial(s)
s = 577.000: 150 trial(s)
s = 578.000: 136 trial(s)
s = 579.000: 127 trial(s)
s = 580.000: 115 trial(s)
s = 581.000: 111 trial(s)
s = 582.000: 120 trial(s)
s = 583.000: 104 trial(s)
s = 584.000: 112 trial(s)
s = 585.000: 117 trial(s)
s = 586.000: 111 trial(s)
s = 587.000: 117 trial(s)
s = 588.000: 98 trial(s)
s = 589.000: 94 trial(s)
s = 590.000: 91 trial(s)
s = 591.000: 103 trial(s)
s = 592.000: 89 trial(s)
s = 593.000: 80 trial(s)
s = 594.000: 78 trial(s)
s = 595.000: 92 trial(s)
s = 596.000: 88 trial(s)
s = 597.000: 80 trial(s)
s = 598.000: 78 trial(s)
s = 599.000: 75 trial(s)
s = 600.000: 78 trial(s)
s = 601.000: 67 trial(s)
s = 602.000: 87 trial(s)
s = 603.000: 73 trial(s)
s = 604.000: 85 trial(s)
s = 605.000: 52 trial(s)
s = 606.000: 66 trial(s)
s = 607.000: 57 trial(s)
s = 608.000: 69 trial(s)
s = 609.000: 53 trial(s)
s = 610.000: 68 trial(s)
s = 611.000: 58 trial(s)
s = 612.000: 63 trial(s)
s = 613.000: 63 trial(s)
s = 614.000: 67 trial(s)
s = 615.000: 59 trial(s)
s = 616.000: 47 trial(s)
s = 617.000: 46 trial(s)
s = 618.000: 58 trial(s)
s = 619.000: 45 trial(s)
s = 620.000: 48 trial(s)
s = 621.000: 59 trial(s)
s = 622.000: 44 trial(s)
s = 623.000: 51 trial(s)
s = 624.000: 51 trial(s)
s = 625.000: 55 trial(s)
s = 626.000: 46 trial(s)
s = 627.000: 48 trial(s)
s = 628.000: 39 trial(s)
s = 629.000: 31 trial(s)
s = 630.000: 37 trial(s)
s = 631.000: 33 trial(s)
s = 632.000: 40 trial(s)
s = 633.000: 31 trial(s)
s = 634.000: 29 trial(s)
s = 635.000: 32 trial(s)
s = 636.000: 40 trial(s)
s = 637.000: 24 trial(s)
s = 638.000: 35 trial(s)
s = 639.000: 31 trial(s)
s = 640.000: 34 trial(s)
s = 641.000: 32 trial(s)
s = 642.000: 22 trial(s)
s = 643.000: 35 trial(s)
s = 644.000: 21 trial(s)
s = 645.000: 34 trial(s)
s = 646.000: 27 trial(s)
s = 647.000: 26 trial(s)
s = 648.000: 20 trial(s)
s = 649.000: 25 trial(s)
s = 650.000: 34 trial(s)
s = 651.000: 25 trial(s)
s = 652.000: 27 trial(s)
s = 653.000: 24 trial(s)
s = 654.000: 20 trial(s)
s = 655.000: 31 trial(s)
s = 656.000: 23 trial(s)
s = 657.000: 20 trial(s)
s = 658.000: 25 trial(s)
s = 659.000: 15 trial(s)
s = 660.000: 20 trial(s)
s = 661.000: 22 trial(s)
s = 662.000: 19 trial(s)
s = 663.000: 11 trial(s)
s = 664.000: 16 trial(s)
s = 665.000: 19 trial(s)
s = 666.000: 17 trial(s)
s = 667.000: 24 trial(s)
s = 668.000: 23 trial(s)
s = 669.000: 15 trial(s)
s = 670.000: 13 trial(s)
s = 671.000: 7 trial(s)
s = 672.000: 18 trial(s)
s = 673.000: 7 trial(s)
s = 674.000: 7 trial(s)
s = 675.000: 13 trial(s)
s = 676.000: 9 trial(s)
s = 677.000: 10 trial(s)
s = 678.000: 9 trial(s)
s = 679.000: 9 trial(s)
s = 680.000: 10 trial(s)
s = 681.000: 16 trial(s)
s = 682.000: 7 trial(s)
s = 683.000: 8 trial(s)
s = 684.000: 8 trial(s)
s = 685.000: 9 trial(s)
s = 686.000: 7 trial(s)
s = 687.000: 18 trial(s)
s = 688.000: 16 trial(s)
s = 689.000: 9 trial(s)
s = 690.000: 14 trial(s)
s = 691.000: 10 trial(s)
s = 692.000: 13 trial(s)
s = 693.000: 11 trial(s)
s = 694.000: 10 trial(s)
s = 695.000: 9 trial(s)
s = 696.000: 8 trial(s)
s = 697.000: 6 trial(s)
s = 698.000: 12 trial(s)
s = 699.000: 6 trial(s)
s = 700.000: 8 trial(s)
s = 701.000: 12 trial(s)
s = 702.000: 4 trial(s)
s = 703.000: 4 trial(s)
s = 704.000: 9 trial(s)
s = 705.000: 4 trial(s)
s = 706.000: 11 trial(s)
s = 707.000: 4 trial(s)
s = 708.000: 1 trial(s)
s = 709.000: 12 trial(s)
s = 710.000: 9 trial(s)
s = 711.000: 5 trial(s)
s = 712.000: 4 trial(s)
s = 713.000: 6 trial(s)
s = 714.000: 1 trial(s)
s = 715.000: 5 trial(s)
s = 716.000: 4 trial(s)
s = 717.000: 4 trial(s)
s = 718.000: 4 trial(s)
s = 719.000: 3 trial(s)
s = 720.000: 4 trial(s)
s = 721.000: 7 trial(s)
s = 722.000: 8 trial(s)
s = 723.000: 2 trial(s)
s = 724.000: 4 trial(s)
s = 725.000: 3 trial(s)
s = 726.000: 1 trial(s)
s = 727.000: 1 trial(s)
s = 728.000: 4 trial(s)
s = 729.000: 2 trial(s)
s = 730.000: 3 trial(s)
s = 731.000: 3 trial(s)
s = 732.000: 1 trial(s)
s = 733.000: 5 trial(s)
s = 734.000: 1 trial(s)
s = 735.000: 1 trial(s)
s = 736.000: 3 trial(s)
s = 737.000: 3 trial(s)
s = 738.000: 4 trial(s)
s = 739.000: 3 trial(s)
s = 740.000: 1 trial(s)
s = 741.000: 1 trial(s)
s = 742.000: 5 trial(s)
s = 743.000: 3 trial(s)
s = 745.000: 3 trial(s)
s = 746.000: 6 trial(s)
s = 747.000: 4 trial(s)
s = 748.000: 3 trial(s)
s = 749.000: 1 trial(s)
s = 752.000: 1 trial(s)
s = 753.000: 2 trial(s)
s = 754.000: 1 trial(s)
s = 755.000: 1 trial(s)
s = 756.000: 2 trial(s)
s = 757.000: 1 trial(s)
s = 758.000: 2 trial(s)
s = 759.000: 2 trial(s)
s = 760.000: 3 trial(s)
s = 761.000: 2 trial(s)
s = 763.000: 1 trial(s)
s = 764.000: 2 trial(s)
s = 766.000: 1 trial(s)
s = 767.000: 2 trial(s)
s = 770.000: 2 trial(s)
s = 773.000: 3 trial(s)
s = 774.000: 1 trial(s)
s = 775.000: 1 trial(s)
s = 776.000: 1 trial(s)
s = 778.000: 1 trial(s)
s = 779.000: 2 trial(s)
s = 780.000: 2 trial(s)
s = 782.000: 1 trial(s)
s = 785.000: 1 trial(s)
s = 789.000: 1 trial(s)
s = 791.000: 1 trial(s)
s = 793.000: 1 trial(s)
s = 794.000: 1 trial(s)
s = 800.000: 1 trial(s)
s = 803.000: 1 trial(s)
s = 811.000: 1 trial(s)
s = 815.000: 1 trial(s)
s = 836.000: 1 trial(s)
s = 852.000: 1 trial(s)
s = 853.000: 1 trial(s)
s = 886.000: 1 trial(s)
s = 920.000: 1 trial(s)
P (costs) = 490533 / 1000000 = 0.490533
Cost groups plot saved at plot.svg

[Comparing Proto-Samoyed with Proto-Athabaskan-Eyak, Tlingit]
Positive pair 0: 1 all: tük - takʰát
Positive pair 1: 27 feather: tuə̆ - tʼaː
Positive pair 2: 33 give: tɒ - tʰiː
Positive pair 3: 43 kill: kɒə̆ - ꭓeː
Positive pair 4: 82 sun: kɒyɒ - xʷaː
Positive pair 5: 83 swim: u - huː
Positive pair 6: 86 this: tə̆ - tiː
N = 7 (number of positive pairs in the original list)
S = 283.000000 (cost of positive pairs in the original list)

k = 0:	676 trial(s)
k = 1:	5533 trial(s)
k = 2:	21323 trial(s)
k = 3:	55621 trial(s)
k = 4:	103714 trial(s)
k = 5:	148804 trial(s)
k = 6:	171825 trial(s)
k = 7:	164737 trial(s)
k = 8:	132256 trial(s)
k = 9:	91239 trial(s)
k = 10:	54186 trial(s)
k = 11:	28600 trial(s)
k = 12:	13160 trial(s)
k = 13:	5422 trial(s)
k = 14:	2008 trial(s)
k = 15:	648 trial(s)
k = 16:	194 trial(s)
k = 17:	36 trial(s)
k = 18:	15 trial(s)
k = 19:	2 trial(s)
k = 21:	1 trial(s)
P (counts) = 492504 / 1000000 = 0.492504

s = 0.000: 676 trial(s)
s = 22.000: 52 trial(s)
s = 23.000: 38 trial(s)
s = 26.000: 12 trial(s)
s = 27.000: 99 trial(s)
s = 28.000: 91 trial(s)
s = 29.000: 201 trial(s)
s = 31.000: 65 trial(s)
s = 32.000: 14 trial(s)
s = 33.000: 281 trial(s)
s = 34.000: 416 trial(s)
s = 35.000: 20 trial(s)
s = 36.000: 340 trial(s)
s = 38.000: 49 trial(s)
s = 39.000: 41 trial(s)
s = 40.000: 303 trial(s)
s = 41.000: 224 trial(s)
s = 43.000: 324 trial(s)
s = 44.000: 251 trial(s)
s = 45.000: 1 trial(s)
s = 46.000: 164 trial(s)
s = 48.000: 3 trial(s)
s = 49.000: 162 trial(s)
s = 50.000: 147 trial(s)
s = 51.000: 172 trial(s)
s = 52.000: 13 trial(s)
s = 53.000: 387 trial(s)
s = 54.000: 325 trial(s)
s = 55.000: 102 trial(s)
s = 56.000: 306 trial(s)
s = 57.000: 54 trial(s)
s = 58.000: 44 trial(s)
s = 59.000: 223 trial(s)
s = 60.000: 211 trial(s)
s = 61.000: 164 trial(s)
s = 62.000: 452 trial(s)
s = 63.000: 320 trial(s)
s = 64.000: 101 trial(s)
s = 65.000: 166 trial(s)
s = 66.000: 79 trial(s)
s = 67.000: 287 trial(s)
s = 68.000: 209 trial(s)
s = 69.000: 268 trial(s)
s = 70.000: 314 trial(s)
s = 71.000: 352 trial(s)
s = 72.000: 281 trial(s)
s = 73.000: 301 trial(s)
s = 74.000: 402 trial(s)
s = 75.000: 301 trial(s)
s = 76.000: 365 trial(s)
s = 77.000: 577 trial(s)
s = 78.000: 291 trial(s)
s = 79.000: 359 trial(s)
s = 80.000: 513 trial(s)
s = 81.000: 307 trial(s)
s = 82.000: 392 trial(s)
s = 83.000: 469 trial(s)
s = 84.000: 464 trial(s)
s = 85.000: 386 trial(s)
s = 86.000: 415 trial(s)
s = 87.000: 717 trial(s)
s = 88.000: 362 trial(s)
s = 89.000: 595 trial(s)
s = 90.000: 615 trial(s)
s = 91.000: 315 trial(s)
s = 92.000: 433 trial(s)
s = 93.000: 594 trial(s)
s = 94.000: 611 trial(s)
s = 95.000: 576 trial(s)
s = 96.000: 703 trial(s)
s = 97.000: 668 trial(s)
s = 98.000: 550 trial(s)
s = 99.000: 630 trial(s)
s = 100.000: 541 trial(s)
s = 101.000: 367 trial(s)
s = 102.000: 599 trial(s)
s = 103.000: 770 trial(s)
s = 104.000: 663 trial(s)
s = 105.000: 735 trial(s)
s = 106.000: 640 trial(s)
s = 107.000: 744 trial(s)
s = 108.000: 569 trial(s)
s = 109.000: 713 trial(s)
s = 110.000: 711 trial(s)
s = 111.000: 672 trial(s)
s = 112.000: 740 trial(s)
s = 113.000: 868 trial(s)
s = 114.000: 850 trial(s)
s = 115.000: 829 trial(s)
s = 116.000: 980 trial(s)
s = 117.000: 859 trial(s)
s = 118.000: 856 trial(s)
s = 119.000: 784 trial(s)
s = 120.000: 906 trial(s)
s = 121.000: 1039 trial(s)
s = 122.000: 891 trial(s)
s = 123.000: 1072 trial(s)
s = 124.000: 1129 trial(s)
s = 125.000: 970 trial(s)
s = 126.000: 982 trial(s)
s = 127.000: 1048 trial(s)
s = 128.000: 1071 trial(s)
s = 129.000: 1134 trial(s)
s = 130.000: 1307 trial(s)
s = 131.000: 1151 trial(s)
s = 132.000: 1044 trial(s)
s = 133.000: 1302 trial(s)
s = 134.000: 1208 trial(s)
s = 135.000: 1079 trial(s)
s = 136.000: 1367 trial(s)
s = 137.000: 1250 trial(s)
s = 138.000: 1270 trial(s)
s = 139.000: 1367 trial(s)
s = 140.000: 1413 trial(s)
s = 141.000: 1218 trial(s)
s = 142.000: 1241 trial(s)
s = 143.000: 1531 trial(s)
s = 144.000: 1265 trial(s)
s = 145.000: 1352 trial(s)
s = 146.000: 1465 trial(s)
s = 147.000: 1495 trial(s)
s = 148.000: 1495 trial(s)
s = 149.000: 1552 trial(s)
s = 150.000: 1573 trial(s)
s = 151.000: 1537 trial(s)
s = 152.000: 1489 trial(s)
s = 153.000: 1583 trial(s)
s = 154.000: 1453 trial(s)
s = 155.000: 1610 trial(s)
s = 156.000: 1632 trial(s)
s = 157.000: 1717 trial(s)
s = 158.000: 1750 trial(s)
s = 159.000: 1700 trial(s)
s = 160.000: 1738 trial(s)
s = 161.000: 1584 trial(s)
s = 162.000: 1636 trial(s)
s = 163.000: 1756 trial(s)
s = 164.000: 1847 trial(s)
s = 165.000: 1851 trial(s)
s = 166.000: 1903 trial(s)
s = 167.000: 1996 trial(s)
s = 168.000: 1861 trial(s)
s = 169.000: 1990 trial(s)
s = 170.000: 1935 trial(s)
s = 171.000: 1852 trial(s)
s = 172.000: 1868 trial(s)
s = 173.000: 2082 trial(s)
s = 174.000: 2044 trial(s)
s = 175.000: 2077 trial(s)
s = 176.000: 2196 trial(s)
s = 177.000: 2135 trial(s)
s = 178.000: 2079 trial(s)
s = 179.000: 2127 trial(s)
s = 180.000: 2211 trial(s)
s = 181.000: 2135 trial(s)
s = 182.000: 2232 trial(s)
s = 183.000: 2292 trial(s)
s = 184.000: 2469 trial(s)
s = 185.000: 2227 trial(s)
s = 186.000: 2242 trial(s)
s = 187.000: 2334 trial(s)
s = 188.000: 2260 trial(s)
s = 189.000: 2341 trial(s)
s = 190.000: 2379 trial(s)
s = 191.000: 2367 trial(s)
s = 192.000: 2566 trial(s)
s = 193.000: 2473 trial(s)
s = 194.000: 2368 trial(s)
s = 195.000: 2402 trial(s)
s = 196.000: 2523 trial(s)
s = 197.000: 2544 trial(s)
s = 198.000: 2542 trial(s)
s = 199.000: 2562 trial(s)
s = 200.000: 2651 trial(s)
s = 201.000: 2674 trial(s)
s = 202.000: 2512 trial(s)
s = 203.000: 2642 trial(s)
s = 204.000: 2643 trial(s)
s = 205.000: 2646 trial(s)
s = 206.000: 2750 trial(s)
s = 207.000: 2742 trial(s)
s = 208.000: 2729 trial(s)
s = 209.000: 2729 trial(s)
s = 210.000: 2910 trial(s)
s = 211.000: 2832 trial(s)
s = 212.000: 2790 trial(s)
s = 213.000: 2818 trial(s)
s = 214.000: 2791 trial(s)
s = 215.000: 2817 trial(s)
s = 216.000: 2897 trial(s)
s = 217.000: 3035 trial(s)
s = 218.000: 2939 trial(s)
s = 219.000: 2991 trial(s)
s = 220.000: 3109 trial(s)
s = 221.000: 2971 trial(s)
s = 222.000: 3011 trial(s)
s = 223.000: 2947 trial(s)
s = 224.000: 2971 trial(s)
s = 225.000: 3137 trial(s)
s = 226.000: 3170 trial(s)
s = 227.000: 3209 trial(s)
s = 228.000: 3077 trial(s)
s = 229.000: 3113 trial(s)
s = 230.000: 3149 trial(s)
s = 231.000: 3047 trial(s)
s = 232.000: 3187 trial(s)
s = 233.000: 3249 trial(s)
s = 234.000: 3177 trial(s)
s = 235.000: 3214 trial(s)
s = 236.000: 3336 trial(s)
s = 237.000: 3288 trial(s)
s = 238.000: 3330 trial(s)
s = 239.000: 3320 trial(s)
s = 240.000: 3084 trial(s)
s = 241.000: 3251 trial(s)
s = 242.000: 3290 trial(s)
s = 243.000: 3500 trial(s)
s = 244.000: 3252 trial(s)
s = 245.000: 3308 trial(s)
s = 246.000: 3433 trial(s)
s = 247.000: 3347 trial(s)
s = 248.000: 3338 trial(s)
s = 249.000: 3384 trial(s)
s = 250.000: 3386 trial(s)
s = 251.000: 3397 trial(s)
s = 252.000: 3483 trial(s)
s = 253.000: 3432 trial(s)
s = 254.000: 3513 trial(s)
s = 255.000: 3475 trial(s)
s = 256.000: 3489 trial(s)
s = 257.000: 3393 trial(s)
s = 258.000: 3441 trial(s)
s = 259.000: 3557 trial(s)
s = 260.000: 3552 trial(s)
s = 261.000: 3447 trial(s)
s = 262.000: 3577 trial(s)
s = 263.000: 3603 trial(s)
s = 264.000: 3473 trial(s)
s = 265.000: 3597 trial(s)
s = 266.000: 3650 trial(s)
s = 267.000: 3566 trial(s)
s = 268.000: 3556 trial(s)
s = 269.000: 3586 trial(s)
s = 270.000: 3551 trial(s)
s = 271.000: 3665 trial(s)
s = 272.000: 3624 trial(s)
s = 273.000: 3582 trial(s)
s = 274.000: 3406 trial(s)
s = 275.000: 3519 trial(s)
s = 276.000: 3570 trial(s)
s = 277.000: 3572 trial(s)
s = 278.000: 3537 trial(s)
s = 279.000: 3655 trial(s)
s = 280.000: 3583 trial(s)
s = 281.000: 3503 trial(s)
s = 282.000: 3543 trial(s)
s = 283.000: 3571 trial(s)
s = 284.000: 3543 trial(s)
s = 285.000: 3638 trial(s)
s = 286.000: 3702 trial(s)
s = 287.000: 3538 trial(s)
s = 288.000: 3583 trial(s)
s = 289.000: 3741 trial(s)
s = 290.000: 3633 trial(s)
s = 291.000: 3653 trial(s)
s = 292.000: 3562 trial(s)
s = 293.000: 3605 trial(s)
s = 294.000: 3612 trial(s)
s = 295.000: 3496 trial(s)
s = 296.000: 3666 trial(s)
s = 297.000: 3502 trial(s)
s = 298.000: 3610 trial(s)
s = 299.000: 3524 trial(s)
s = 300.000: 3510 trial(s)
s = 301.000: 3654 trial(s)
s = 302.000: 3607 trial(s)
s = 303.000: 3409 trial(s)
s = 304.000: 3436 trial(s)
s = 305.000: 3538 trial(s)
s = 306.000: 3505 trial(s)
s = 307.000: 3516 trial(s)
s = 308.000: 3463 trial(s)
s = 309.000: 3546 trial(s)
s = 310.000: 3491 trial(s)
s = 311.000: 3419 trial(s)
s = 312.000: 3634 trial(s)
s = 313.000: 3597 trial(s)
s = 314.000: 3567 trial(s)
s = 315.000: 3445 trial(s)
s = 316.000: 3565 trial(s)
s = 317.000: 3515 trial(s)
s = 318.000: 3496 trial(s)
s = 319.000: 3531 trial(s)
s = 320.000: 3511 trial(s)
s = 321.000: 3433 trial(s)
s = 322.000: 3441 trial(s)
s = 323.000: 3399 trial(s)
s = 324.000: 3426 trial(s)
s = 325.000: 3500 trial(s)
s = 326.000: 3515 trial(s)
s = 327.000: 3418 trial(s)
s = 328.000: 3409 trial(s)
s = 329.000: 3395 trial(s)
s = 330.000: 3421 trial(s)
s = 331.000: 3337 trial(s)
s = 332.000: 3382 trial(s)
s = 333.000: 3353 trial(s)
s = 334.000: 3278 trial(s)
s = 335.000: 3330 trial(s)
s = 336.000: 3370 trial(s)
s = 337.000: 3251 trial(s)
s = 338.000: 3437 trial(s)
s = 339.000: 3363 trial(s)
s = 340.000: 3197 trial(s)
s = 341.000: 3239 trial(s)
s = 342.000: 3208 trial(s)
s = 343.000: 3219 trial(s)
s = 344.000: 3255 trial(s)
s = 345.000: 3199 trial(s)
s = 346.000: 3184 trial(s)
s = 347.000: 3120 trial(s)
s = 348.000: 3086 trial(s)
s = 349.000: 3156 trial(s)
s = 350.000: 3181 trial(s)
s = 351.000: 3070 trial(s)
s = 352.000: 3116 trial(s)
s = 353.000: 2932 trial(s)
s = 354.000: 3024 trial(s)
s = 355.000: 3025 trial(s)
s = 356.000: 2987 trial(s)
s = 357.000: 3037 trial(s)
s = 358.000: 2963 trial(s)
s = 359.000: 3008 trial(s)
s = 360.000: 2983 trial(s)
s = 361.000: 2904 trial(s)
s = 362.000: 2801 trial(s)
s = 363.000: 2924 trial(s)
s = 364.000: 2883 trial(s)
s = 365.000: 2781 trial(s)
s = 366.000: 2877 trial(s)
s = 367.000: 2858 trial(s)
s = 368.000: 2916 trial(s)
s = 369.000: 2784 trial(s)
s = 370.000: 2696 trial(s)
s = 371.000: 2841 trial(s)
s = 372.000: 2776 trial(s)
s = 373.000: 2658 trial(s)
s = 374.000: 2623 trial(s)
s = 375.000: 2719 trial(s)
s = 376.000: 2635 trial(s)
s = 377.000: 2546 trial(s)
s = 378.000: 2595 trial(s)
s = 379.000: 2606 trial(s)
s = 380.000: 2648 trial(s)
s = 381.000: 2566 trial(s)
s = 382.000: 2625 trial(s)
s = 383.000: 2510 trial(s)
s = 384.000: 2527 trial(s)
s = 385.000: 2583 trial(s)
s = 386.000: 2538 trial(s)
s = 387.000: 2597 trial(s)
s = 388.000: 2443 trial(s)
s = 389.000: 2454 trial(s)
s = 390.000: 2502 trial(s)
s = 391.000: 2391 trial(s)
s = 392.000: 2305 trial(s)
s = 393.000: 2425 trial(s)
s = 394.000: 2299 trial(s)
s = 395.000: 2375 trial(s)
s = 396.000: 2292 trial(s)
s = 397.000: 2336 trial(s)
s = 398.000: 2244 trial(s)
s = 399.000: 2296 trial(s)
s = 400.000: 2190 trial(s)
s = 401.000: 2280 trial(s)
s = 402.000: 2333 trial(s)
s = 403.000: 2195 trial(s)
s = 404.000: 2225 trial(s)
s = 405.000: 2151 trial(s)
s = 406.000: 2100 trial(s)
s = 407.000: 2129 trial(s)
s = 408.000: 2173 trial(s)
s = 409.000: 2125 trial(s)
s = 410.000: 2058 trial(s)
s = 411.000: 2132 trial(s)
s = 412.000: 2021 trial(s)
s = 413.000: 2029 trial(s)
s = 414.000: 1966 trial(s)
s = 415.000: 1964 trial(s)
s = 416.000: 1989 trial(s)
s = 417.000: 1976 trial(s)
s = 418.000: 1929 trial(s)
s = 419.000: 1914 trial(s)
s = 420.000: 1877 trial(s)
s = 421.000: 1948 trial(s)
s = 422.000: 1811 trial(s)
s = 423.000: 1876 trial(s)
s = 424.000: 1708 trial(s)
s = 425.000: 1783 trial(s)
s = 426.000: 1768 trial(s)
s = 427.000: 1798 trial(s)
s = 428.000: 1760 trial(s)
s = 429.000: 1774 trial(s)
s = 430.000: 1719 trial(s)
s = 431.000: 1668 trial(s)
s = 432.000: 1621 trial(s)
s = 433.000: 1674 trial(s)
s = 434.000: 1671 trial(s)
s = 435.000: 1622 trial(s)
s = 436.000: 1651 trial(s)
s = 437.000: 1583 trial(s)
s = 438.000: 1558 trial(s)
s = 439.000: 1556 trial(s)
s = 440.000: 1539 trial(s)
s = 441.000: 1549 trial(s)
s = 442.000: 1562 trial(s)
s = 443.000: 1516 trial(s)
s = 444.000: 1542 trial(s)
s = 445.000: 1475 trial(s)
s = 446.000: 1458 trial(s)
s = 447.000: 1481 trial(s)
s = 448.000: 1498 trial(s)
s = 449.000: 1425 trial(s)
s = 450.000: 1348 trial(s)
s = 451.000: 1421 trial(s)
s = 452.000: 1368 trial(s)
s = 453.000: 1373 trial(s)
s = 454.000: 1339 trial(s)
s = 455.000: 1325 trial(s)
s = 456.000: 1361 trial(s)
s = 457.000: 1291 trial(s)
s = 458.000: 1275 trial(s)
s = 459.000: 1299 trial(s)
s = 460.000: 1263 trial(s)
s = 461.000: 1199 trial(s)
s = 462.000: 1223 trial(s)
s = 463.000: 1223 trial(s)
s = 464.000: 1179 trial(s)
s = 465.000: 1227 trial(s)
s = 466.000: 1201 trial(s)
s = 467.000: 1159 trial(s)
s = 468.000: 1155 trial(s)
s = 469.000: 1130 trial(s)
s = 470.000: 1072 trial(s)
s = 471.000: 1034 trial(s)
s = 472.000: 1093 trial(s)
s = 473.000: 1007 trial(s)
s = 474.000: 1085 trial(s)
s = 475.000: 1062 trial(s)
s = 476.000: 1065 trial(s)
s = 477.000: 970 trial(s)
s = 478.000: 981 trial(s)
s = 479.000: 1004 trial(s)
s = 480.000: 1042 trial(s)
s = 481.000: 1051 trial(s)
s = 482.000: 978 trial(s)
s = 483.000: 935 trial(s)
s = 484.000: 895 trial(s)
s = 485.000: 932 trial(s)
s = 486.000: 919 trial(s)
s = 487.000: 871 trial(s)
s = 488.000: 882 trial(s)
s = 489.000: 891 trial(s)
s = 490.000: 885 trial(s)
s = 491.000: 879 trial(s)
s = 492.000: 794 trial(s)
s = 493.000: 820 trial(s)
s = 494.000: 790 trial(s)
s = 495.000: 810 trial(s)
s = 496.000: 822 trial(s)
s = 497.000: 789 trial(s)
s = 498.000: 810 trial(s)
s = 499.000: 788 trial(s)
s = 500.000: 748 trial(s)
s = 501.000: 747 trial(s)
s = 502.000: 726 trial(s)
s = 503.000: 783 trial(s)
s = 504.000: 686 trial(s)
s = 505.000: 679 trial(s)
s = 506.000: 662 trial(s)
s = 507.000: 724 trial(s)
s = 508.000: 650 trial(s)
s = 509.000: 647 trial(s)
s = 510.000: 611 trial(s)
s = 511.000: 698 trial(s)
s = 512.000: 645 trial(s)
s = 513.000: 593 trial(s)
s = 514.000: 615 trial(s)
s = 515.000: 640 trial(s)
s = 516.000: 640 trial(s)
s = 517.000: 570 trial(s)
s = 518.000: 565 trial(s)
s = 519.000: 574 trial(s)
s = 520.000: 584 trial(s)
s = 521.000: 511 trial(s)
s = 522.000: 536 trial(s)
s = 523.000: 569 trial(s)
s = 524.000: 499 trial(s)
s = 525.000: 524 trial(s)
s = 526.000: 515 trial(s)
s = 527.000: 530 trial(s)
s = 528.000: 499 trial(s)
s = 529.000: 492 trial(s)
s = 530.000: 505 trial(s)
s = 531.000: 537 trial(s)
s = 532.000: 462 trial(s)
s = 533.000: 478 trial(s)
s = 534.000: 453 trial(s)
s = 535.000: 447 trial(s)
s = 536.000: 464 trial(s)
s = 537.000: 442 trial(s)
s = 538.000: 444 trial(s)
s = 539.000: 429 trial(s)
s = 540.000: 403 trial(s)
s = 541.000: 408 trial(s)
s = 542.000: 358 trial(s)
s = 543.000: 405 trial(s)
s = 544.000: 423 trial(s)
s = 545.000: 407 trial(s)
s = 546.000: 403 trial(s)
s = 547.000: 359 trial(s)
s = 548.000: 399 trial(s)
s = 549.000: 363 trial(s)
s = 550.000: 371 trial(s)
s = 551.000: 328 trial(s)
s = 552.000: 345 trial(s)
s = 553.000: 334 trial(s)
s = 554.000: 340 trial(s)
s = 555.000: 312 trial(s)
s = 556.000: 306 trial(s)
s = 557.000: 313 trial(s)
s = 558.000: 313 trial(s)
s = 559.000: 305 trial(s)
s = 560.000: 289 trial(s)
s = 561.000: 278 trial(s)
s = 562.000: 283 trial(s)
s = 563.000: 271 trial(s)
s = 564.000: 271 trial(s)
s = 565.000: 291 trial(s)
s = 566.000: 286 trial(s)
s = 567.000: 269 trial(s)
s = 568.000: 255 trial(s)
s = 569.000: 233 trial(s)
s = 570.000: 266 trial(s)
s = 571.000: 243 trial(s)
s = 572.000: 248 trial(s)
s = 573.000: 256 trial(s)
s = 574.000: 255 trial(s)
s = 575.000: 217 trial(s)
s = 576.000: 248 trial(s)
s = 577.000: 216 trial(s)
s = 578.000: 208 trial(s)
s = 579.000: 223 trial(s)
s = 580.000: 207 trial(s)
s = 581.000: 195 trial(s)
s = 582.000: 187 trial(s)
s = 583.000: 213 trial(s)
s = 584.000: 191 trial(s)
s = 585.000: 186 trial(s)
s = 586.000: 178 trial(s)
s = 587.000: 226 trial(s)
s = 588.000: 188 trial(s)
s = 589.000: 172 trial(s)
s = 590.000: 141 trial(s)
s = 591.000: 169 trial(s)
s = 592.000: 171 trial(s)
s = 593.000: 168 trial(s)
s = 594.000: 143 trial(s)
s = 595.000: 164 trial(s)
s = 596.000: 194 trial(s)
s = 597.000: 161 trial(s)
s = 598.000: 163 trial(s)
s = 599.000: 147 trial(s)
s = 600.000: 150 trial(s)
s = 601.000: 149 trial(s)
s = 602.000: 137 trial(s)
s = 603.000: 153 trial(s)
s = 604.000: 142 trial(s)
s = 605.000: 123 trial(s)
s = 606.000: 135 trial(s)
s = 607.000: 144 trial(s)
s = 608.000: 140 trial(s)
s = 609.000: 129 trial(s)
s = 610.000: 138 trial(s)
s = 611.000: 114 trial(s)
s = 612.000: 109 trial(s)
s = 613.000: 113 trial(s)
s = 614.000: 99 trial(s)
s = 615.000: 119 trial(s)
s = 616.000: 104 trial(s)
s = 617.000: 113 trial(s)
s = 618.000: 102 trial(s)
s = 619.000: 100 trial(s)
s = 620.000: 97 trial(s)
s = 621.000: 97 trial(s)
s = 622.000: 84 trial(s)
s = 623.000: 103 trial(s)
s = 624.000: 97 trial(s)
s = 625.000: 98 trial(s)
s = 626.000: 80 trial(s)
s = 627.000: 94 trial(s)
s = 628.000: 71 trial(s)
s = 629.000: 81 trial(s)
s = 630.000: 81 trial(s)
s = 631.000: 86 trial(s)
s = 632.000: 81 trial(s)
s = 633.000: 64 trial(s)
s = 634.000: 63 trial(s)
s = 635.000: 69 trial(s)
s = 636.000: 69 trial(s)
s = 637.000: 72 trial(s)
s = 638.000: 57 trial(s)
s = 639.000: 68 trial(s)
s = 640.000: 84 trial(s)
s = 641.000: 62 trial(s)
s = 642.000: 56 trial(s)
s = 643.000: 67 trial(s)
s = 644.000: 72 trial(s)
s = 645.000: 61 trial(s)
s = 646.000: 71 trial(s)
s = 647.000: 61 trial(s)
s = 648.000: 59 trial(s)
s = 649.000: 68 trial(s)
s = 650.000: 31 trial(s)
s = 651.000: 55 trial(s)
s = 652.000: 45 trial(s)
s = 653.000: 69 trial(s)
s = 654.000: 51 trial(s)
s = 655.000: 44 trial(s)
s = 656.000: 46 trial(s)
s = 657.000: 40 trial(s)
s = 658.000: 43 trial(s)
s = 659.000: 40 trial(s)
s = 660.000: 36 trial(s)
s = 661.000: 40 trial(s)
s = 662.000: 35 trial(s)
s = 663.000: 41 trial(s)
s = 664.000: 39 trial(s)
s = 665.000: 34 trial(s)
s = 666.000: 41 trial(s)
s = 667.000: 37 trial(s)
s = 668.000: 41 trial(s)
s = 669.000: 42 trial(s)
s = 670.000: 30 trial(s)
s = 671.000: 35 trial(s)
s = 672.000: 35 trial(s)
s = 673.000: 34 trial(s)
s = 674.000: 30 trial(s)
s = 675.000: 29 trial(s)
s = 676.000: 27 trial(s)
s = 677.000: 34 trial(s)
s = 678.000: 22 trial(s)
s = 679.000: 28 trial(s)
s = 680.000: 24 trial(s)
s = 681.000: 29 trial(s)
s = 682.000: 27 trial(s)
s = 683.000: 24 trial(s)
s = 684.000: 28 trial(s)
s = 685.000: 31 trial(s)
s = 686.000: 26 trial(s)
s = 687.000: 17 trial(s)
s = 688.000: 25 trial(s)
s = 689.000: 20 trial(s)
s = 690.000: 29 trial(s)
s = 691.000: 24 trial(s)
s = 692.000: 29 trial(s)
s = 693.000: 13 trial(s)
s = 694.000: 26 trial(s)
s = 695.000: 19 trial(s)
s = 696.000: 26 trial(s)
s = 697.000: 22 trial(s)
s = 698.000: 8 trial(s)
s = 699.000: 24 trial(s)
s = 700.000: 21 trial(s)
s = 701.000: 20 trial(s)
s = 702.000: 11 trial(s)
s = 703.000: 18 trial(s)
s = 704.000: 21 trial(s)
s = 705.000: 12 trial(s)
s = 706.000: 17 trial(s)
s = 707.000: 9 trial(s)
s = 708.000: 14 trial(s)
s = 709.000: 22 trial(s)
s = 710.000: 14 trial(s)
s = 711.000: 12 trial(s)
s = 712.000: 15 trial(s)
s = 713.000: 10 trial(s)
s = 714.000: 12 trial(s)
s = 715.000: 11 trial(s)
s = 716.000: 10 trial(s)
s = 717.000: 16 trial(s)
s = 718.000: 12 trial(s)
s = 719.000: 9 trial(s)
s = 720.000: 9 trial(s)
s = 721.000: 5 trial(s)
s = 722.000: 13 trial(s)
s = 723.000: 9 trial(s)
s = 724.000: 6 trial(s)
s = 725.000: 15 trial(s)
s = 726.000: 14 trial(s)
s = 727.000: 4 trial(s)
s = 728.000: 5 trial(s)
s = 729.000: 7 trial(s)
s = 730.000: 8 trial(s)
s = 731.000: 9 trial(s)
s = 732.000: 13 trial(s)
s = 733.000: 7 trial(s)
s = 734.000: 7 trial(s)
s = 735.000: 9 trial(s)
s = 736.000: 5 trial(s)
s = 737.000: 9 trial(s)
s = 738.000: 2 trial(s)
s = 739.000: 7 trial(s)
s = 740.000: 7 trial(s)
s = 741.000: 3 trial(s)
s = 742.000: 5 trial(s)
s = 743.000: 6 trial(s)
s = 744.000: 3 trial(s)
s = 745.000: 7 trial(s)
s = 746.000: 3 trial(s)
s = 747.000: 6 trial(s)
s = 748.000: 3 trial(s)
s = 749.000: 6 trial(s)
s = 750.000: 5 trial(s)
s = 751.000: 4 trial(s)
s = 752.000: 4 trial(s)
s = 753.000: 4 trial(s)
s = 754.000: 6 trial(s)
s = 755.000: 5 trial(s)
s = 756.000: 4 trial(s)
s = 757.000: 3 trial(s)
s = 758.000: 7 trial(s)
s = 759.000: 4 trial(s)
s = 760.000: 2 trial(s)
s = 761.000: 4 trial(s)
s = 762.000: 3 trial(s)
s = 763.000: 3 trial(s)
s = 764.000: 8 trial(s)
s = 765.000: 2 trial(s)
s = 766.000: 3 trial(s)
s = 767.000: 1 trial(s)
s = 768.000: 3 trial(s)
s = 769.000: 2 trial(s)
s = 770.000: 2 trial(s)
s = 771.000: 5 trial(s)
s = 772.000: 1 trial(s)
s = 773.000: 4 trial(s)
s = 774.000: 1 trial(s)
s = 775.000: 3 trial(s)
s = 776.000: 2 trial(s)
s = 777.000: 4 trial(s)
s = 778.000: 3 trial(s)
s = 780.000: 1 trial(s)
s = 783.000: 4 trial(s)
s = 784.000: 4 trial(s)
s = 785.000: 2 trial(s)
s = 787.000: 2 trial(s)
s = 788.000: 1 trial(s)
s = 789.000: 3 trial(s)
s = 790.000: 2 trial(s)
s = 793.000: 2 trial(s)
s = 794.000: 1 trial(s)
s = 795.000: 3 trial(s)
s = 797.000: 1 trial(s)
s = 798.000: 1 trial(s)
s = 799.000: 3 trial(s)
s = 801.000: 1 trial(s)
s = 802.000: 1 trial(s)
s = 804.000: 1 trial(s)
s = 805.000: 1 trial(s)
s = 807.000: 2 trial(s)
s = 808.000: 2 trial(s)
s = 809.000: 2 trial(s)
s = 812.000: 2 trial(s)
s = 813.000: 2 trial(s)
s = 816.000: 1 trial(s)
s = 818.000: 1 trial(s)
s = 819.000: 1 trial(s)
s = 821.000: 1 trial(s)
s = 823.000: 2 trial(s)
s = 827.000: 1 trial(s)
s = 828.000: 2 trial(s)
s = 830.000: 1 trial(s)
s = 832.000: 1 trial(s)
s = 839.000: 1 trial(s)
s = 842.000: 1 trial(s)
s = 849.000: 1 trial(s)
s = 861.000: 1 trial(s)
s = 865.000: 1 trial(s)
s = 869.000: 1 trial(s)
s = 870.000: 1 trial(s)
s = 873.000: 1 trial(s)
s = 892.000: 1 trial(s)
s = 896.000: 1 trial(s)
s = 899.000: 1 trial(s)
s = 990.000: 1 trial(s)
P (costs) = 556891 / 1000000 = 0.556891
Cost groups plot saved at plot.svg

[FINAL] Max P(costs) = 0.556891 (Proto-Samoyed, Proto-Athabaskan-Eyak, Tlingit)
```
