## Supplementary material for "Circumpolar peoples and their languages: lexical and genomic data suggest ancient Chukotko-Kamchatkan–Nivkh and Yukaghir-Samoyedic connections": result_Proto-Athabaskan-Eyak, Tlingit_Proto-Yukaghir.txt

```
[Comparing Proto-Athabaskan-Eyak, Tlingit with Proto-Yukaghir]
Positive pair 0: 27 feather: tʼaː - tiw
Positive pair 1: 51 man: qʰáː - köy
Positive pair 2: 79 stand: hVːn - öŋkə
Positive pair 3: 86 this: tiː - ti
Positive pair 4: 94 water: híːn - onč
Positive pair 5: 109 worm: quːn - könčʸə
N = 6 (number of positive pairs in the original list)
S = 261.000000 (cost of positive pairs in the original list)

k = 0:	2376 trial(s)
k = 1:	16009 trial(s)
k = 2:	51820 trial(s)
k = 3:	107095 trial(s)
k = 4:	160036 trial(s)
k = 5:	185973 trial(s)
k = 6:	172605 trial(s)
k = 7:	132698 trial(s)
k = 8:	85909 trial(s)
k = 9:	47577 trial(s)
k = 10:	22898 trial(s)
k = 11:	9740 trial(s)
k = 12:	3662 trial(s)
k = 13:	1163 trial(s)
k = 14:	328 trial(s)
k = 15:	85 trial(s)
k = 16:	22 trial(s)
k = 17:	4 trial(s)
P (counts) = 476691 / 1000000 = 0.476691

s = 0.000: 2376 trial(s)
s = 22.000: 288 trial(s)
s = 23.000: 116 trial(s)
s = 24.000: 196 trial(s)
s = 26.000: 311 trial(s)
s = 27.000: 173 trial(s)
s = 28.000: 323 trial(s)
s = 29.000: 305 trial(s)
s = 30.000: 183 trial(s)
s = 31.000: 697 trial(s)
s = 32.000: 667 trial(s)
s = 33.000: 471 trial(s)
s = 34.000: 374 trial(s)
s = 35.000: 871 trial(s)
s = 36.000: 139 trial(s)
s = 37.000: 15 trial(s)
s = 38.000: 465 trial(s)
s = 39.000: 380 trial(s)
s = 40.000: 341 trial(s)
s = 41.000: 750 trial(s)
s = 42.000: 878 trial(s)
s = 43.000: 488 trial(s)
s = 44.000: 1301 trial(s)
s = 45.000: 267 trial(s)
s = 46.000: 452 trial(s)
s = 47.000: 5 trial(s)
s = 48.000: 147 trial(s)
s = 49.000: 625 trial(s)
s = 50.000: 723 trial(s)
s = 51.000: 305 trial(s)
s = 52.000: 52 trial(s)
s = 53.000: 638 trial(s)
s = 54.000: 663 trial(s)
s = 55.000: 436 trial(s)
s = 56.000: 682 trial(s)
s = 57.000: 452 trial(s)
s = 58.000: 448 trial(s)
s = 59.000: 458 trial(s)
s = 60.000: 509 trial(s)
s = 61.000: 1079 trial(s)
s = 62.000: 563 trial(s)
s = 63.000: 523 trial(s)
s = 64.000: 554 trial(s)
s = 65.000: 556 trial(s)
s = 66.000: 740 trial(s)
s = 67.000: 848 trial(s)
s = 68.000: 678 trial(s)
s = 69.000: 585 trial(s)
s = 70.000: 803 trial(s)
s = 71.000: 779 trial(s)
s = 72.000: 877 trial(s)
s = 73.000: 1312 trial(s)
s = 74.000: 1105 trial(s)
s = 75.000: 1166 trial(s)
s = 76.000: 1290 trial(s)
s = 77.000: 1236 trial(s)
s = 78.000: 1003 trial(s)
s = 79.000: 1182 trial(s)
s = 80.000: 998 trial(s)
s = 81.000: 1287 trial(s)
s = 82.000: 1299 trial(s)
s = 83.000: 1260 trial(s)
s = 84.000: 1332 trial(s)
s = 85.000: 1612 trial(s)
s = 86.000: 1310 trial(s)
s = 87.000: 1307 trial(s)
s = 88.000: 1481 trial(s)
s = 89.000: 1390 trial(s)
s = 90.000: 1307 trial(s)
s = 91.000: 1345 trial(s)
s = 92.000: 1375 trial(s)
s = 93.000: 1445 trial(s)
s = 94.000: 1542 trial(s)
s = 95.000: 1482 trial(s)
s = 96.000: 1360 trial(s)
s = 97.000: 1421 trial(s)
s = 98.000: 1422 trial(s)
s = 99.000: 1571 trial(s)
s = 100.000: 1548 trial(s)
s = 101.000: 1377 trial(s)
s = 102.000: 1481 trial(s)
s = 103.000: 1666 trial(s)
s = 104.000: 1679 trial(s)
s = 105.000: 1823 trial(s)
s = 106.000: 1613 trial(s)
s = 107.000: 1729 trial(s)
s = 108.000: 1661 trial(s)
s = 109.000: 1740 trial(s)
s = 110.000: 1917 trial(s)
s = 111.000: 1912 trial(s)
s = 112.000: 1868 trial(s)
s = 113.000: 1790 trial(s)
s = 114.000: 1948 trial(s)
s = 115.000: 2147 trial(s)
s = 116.000: 2056 trial(s)
s = 117.000: 2329 trial(s)
s = 118.000: 2161 trial(s)
s = 119.000: 2142 trial(s)
s = 120.000: 2141 trial(s)
s = 121.000: 2219 trial(s)
s = 122.000: 2342 trial(s)
s = 123.000: 2274 trial(s)
s = 124.000: 2256 trial(s)
s = 125.000: 2375 trial(s)
s = 126.000: 2410 trial(s)
s = 127.000: 2441 trial(s)
s = 128.000: 2500 trial(s)
s = 129.000: 2525 trial(s)
s = 130.000: 2502 trial(s)
s = 131.000: 2572 trial(s)
s = 132.000: 2562 trial(s)
s = 133.000: 2581 trial(s)
s = 134.000: 2716 trial(s)
s = 135.000: 2830 trial(s)
s = 136.000: 2681 trial(s)
s = 137.000: 2704 trial(s)
s = 138.000: 2752 trial(s)
s = 139.000: 2773 trial(s)
s = 140.000: 2801 trial(s)
s = 141.000: 2777 trial(s)
s = 142.000: 2820 trial(s)
s = 143.000: 2771 trial(s)
s = 144.000: 2823 trial(s)
s = 145.000: 2899 trial(s)
s = 146.000: 2927 trial(s)
s = 147.000: 2899 trial(s)
s = 148.000: 2942 trial(s)
s = 149.000: 3012 trial(s)
s = 150.000: 2953 trial(s)
s = 151.000: 2959 trial(s)
s = 152.000: 2923 trial(s)
s = 153.000: 2988 trial(s)
s = 154.000: 3133 trial(s)
s = 155.000: 3184 trial(s)
s = 156.000: 3191 trial(s)
s = 157.000: 3122 trial(s)
s = 158.000: 3192 trial(s)
s = 159.000: 3182 trial(s)
s = 160.000: 3253 trial(s)
s = 161.000: 3415 trial(s)
s = 162.000: 3266 trial(s)
s = 163.000: 3364 trial(s)
s = 164.000: 3403 trial(s)
s = 165.000: 3402 trial(s)
s = 166.000: 3487 trial(s)
s = 167.000: 3481 trial(s)
s = 168.000: 3451 trial(s)
s = 169.000: 3412 trial(s)
s = 170.000: 3511 trial(s)
s = 171.000: 3571 trial(s)
s = 172.000: 3727 trial(s)
s = 173.000: 3602 trial(s)
s = 174.000: 3687 trial(s)
s = 175.000: 3614 trial(s)
s = 176.000: 3782 trial(s)
s = 177.000: 3775 trial(s)
s = 178.000: 3674 trial(s)
s = 179.000: 3719 trial(s)
s = 180.000: 3792 trial(s)
s = 181.000: 3712 trial(s)
s = 182.000: 3723 trial(s)
s = 183.000: 3749 trial(s)
s = 184.000: 3754 trial(s)
s = 185.000: 3704 trial(s)
s = 186.000: 3755 trial(s)
s = 187.000: 3756 trial(s)
s = 188.000: 3855 trial(s)
s = 189.000: 3866 trial(s)
s = 190.000: 3903 trial(s)
s = 191.000: 3818 trial(s)
s = 192.000: 3861 trial(s)
s = 193.000: 3780 trial(s)
s = 194.000: 3952 trial(s)
s = 195.000: 3884 trial(s)
s = 196.000: 3931 trial(s)
s = 197.000: 3784 trial(s)
s = 198.000: 3859 trial(s)
s = 199.000: 3958 trial(s)
s = 200.000: 3954 trial(s)
s = 201.000: 4054 trial(s)
s = 202.000: 4128 trial(s)
s = 203.000: 4007 trial(s)
s = 204.000: 3906 trial(s)
s = 205.000: 3959 trial(s)
s = 206.000: 4064 trial(s)
s = 207.000: 3965 trial(s)
s = 208.000: 4047 trial(s)
s = 209.000: 4044 trial(s)
s = 210.000: 4007 trial(s)
s = 211.000: 3991 trial(s)
s = 212.000: 4073 trial(s)
s = 213.000: 4106 trial(s)
s = 214.000: 4047 trial(s)
s = 215.000: 4056 trial(s)
s = 216.000: 4059 trial(s)
s = 217.000: 4054 trial(s)
s = 218.000: 4079 trial(s)
s = 219.000: 4116 trial(s)
s = 220.000: 4206 trial(s)
s = 221.000: 4035 trial(s)
s = 222.000: 4166 trial(s)
s = 223.000: 4134 trial(s)
s = 224.000: 4027 trial(s)
s = 225.000: 4039 trial(s)
s = 226.000: 4097 trial(s)
s = 227.000: 4094 trial(s)
s = 228.000: 4080 trial(s)
s = 229.000: 3973 trial(s)
s = 230.000: 4135 trial(s)
s = 231.000: 4067 trial(s)
s = 232.000: 4166 trial(s)
s = 233.000: 4133 trial(s)
s = 234.000: 4039 trial(s)
s = 235.000: 4162 trial(s)
s = 236.000: 4074 trial(s)
s = 237.000: 4151 trial(s)
s = 238.000: 4018 trial(s)
s = 239.000: 4040 trial(s)
s = 240.000: 4063 trial(s)
s = 241.000: 4088 trial(s)
s = 242.000: 4084 trial(s)
s = 243.000: 4016 trial(s)
s = 244.000: 3969 trial(s)
s = 245.000: 3989 trial(s)
s = 246.000: 3882 trial(s)
s = 247.000: 4014 trial(s)
s = 248.000: 3986 trial(s)
s = 249.000: 3889 trial(s)
s = 250.000: 3871 trial(s)
s = 251.000: 3949 trial(s)
s = 252.000: 3922 trial(s)
s = 253.000: 3693 trial(s)
s = 254.000: 3894 trial(s)
s = 255.000: 3889 trial(s)
s = 256.000: 3834 trial(s)
s = 257.000: 3887 trial(s)
s = 258.000: 3831 trial(s)
s = 259.000: 3898 trial(s)
s = 260.000: 3849 trial(s)
s = 261.000: 3721 trial(s)
s = 262.000: 3720 trial(s)
s = 263.000: 3932 trial(s)
s = 264.000: 3743 trial(s)
s = 265.000: 3639 trial(s)
s = 266.000: 3730 trial(s)
s = 267.000: 3796 trial(s)
s = 268.000: 3705 trial(s)
s = 269.000: 3673 trial(s)
s = 270.000: 3731 trial(s)
s = 271.000: 3530 trial(s)
s = 272.000: 3591 trial(s)
s = 273.000: 3575 trial(s)
s = 274.000: 3492 trial(s)
s = 275.000: 3524 trial(s)
s = 276.000: 3483 trial(s)
s = 277.000: 3501 trial(s)
s = 278.000: 3443 trial(s)
s = 279.000: 3426 trial(s)
s = 280.000: 3405 trial(s)
s = 281.000: 3395 trial(s)
s = 282.000: 3516 trial(s)
s = 283.000: 3539 trial(s)
s = 284.000: 3373 trial(s)
s = 285.000: 3407 trial(s)
s = 286.000: 3487 trial(s)
s = 287.000: 3347 trial(s)
s = 288.000: 3242 trial(s)
s = 289.000: 3291 trial(s)
s = 290.000: 3194 trial(s)
s = 291.000: 3333 trial(s)
s = 292.000: 3324 trial(s)
s = 293.000: 3318 trial(s)
s = 294.000: 3322 trial(s)
s = 295.000: 3169 trial(s)
s = 296.000: 3103 trial(s)
s = 297.000: 3139 trial(s)
s = 298.000: 3107 trial(s)
s = 299.000: 3102 trial(s)
s = 300.000: 3113 trial(s)
s = 301.000: 3073 trial(s)
s = 302.000: 3118 trial(s)
s = 303.000: 3026 trial(s)
s = 304.000: 2970 trial(s)
s = 305.000: 2904 trial(s)
s = 306.000: 2966 trial(s)
s = 307.000: 2933 trial(s)
s = 308.000: 2940 trial(s)
s = 309.000: 2848 trial(s)
s = 310.000: 2779 trial(s)
s = 311.000: 2831 trial(s)
s = 312.000: 2711 trial(s)
s = 313.000: 2808 trial(s)
s = 314.000: 2811 trial(s)
s = 315.000: 2730 trial(s)
s = 316.000: 2761 trial(s)
s = 317.000: 2821 trial(s)
s = 318.000: 2773 trial(s)
s = 319.000: 2721 trial(s)
s = 320.000: 2706 trial(s)
s = 321.000: 2614 trial(s)
s = 322.000: 2587 trial(s)
s = 323.000: 2522 trial(s)
s = 324.000: 2498 trial(s)
s = 325.000: 2597 trial(s)
s = 326.000: 2575 trial(s)
s = 327.000: 2457 trial(s)
s = 328.000: 2467 trial(s)
s = 329.000: 2395 trial(s)
s = 330.000: 2328 trial(s)
s = 331.000: 2373 trial(s)
s = 332.000: 2347 trial(s)
s = 333.000: 2302 trial(s)
s = 334.000: 2342 trial(s)
s = 335.000: 2354 trial(s)
s = 336.000: 2247 trial(s)
s = 337.000: 2168 trial(s)
s = 338.000: 2313 trial(s)
s = 339.000: 2215 trial(s)
s = 340.000: 2231 trial(s)
s = 341.000: 2126 trial(s)
s = 342.000: 2124 trial(s)
s = 343.000: 2124 trial(s)
s = 344.000: 2098 trial(s)
s = 345.000: 2018 trial(s)
s = 346.000: 1978 trial(s)
s = 347.000: 2048 trial(s)
s = 348.000: 2096 trial(s)
s = 349.000: 1981 trial(s)
s = 350.000: 1966 trial(s)
s = 351.000: 1971 trial(s)
s = 352.000: 1912 trial(s)
s = 353.000: 1913 trial(s)
s = 354.000: 1850 trial(s)
s = 355.000: 1813 trial(s)
s = 356.000: 1856 trial(s)
s = 357.000: 1839 trial(s)
s = 358.000: 1754 trial(s)
s = 359.000: 1804 trial(s)
s = 360.000: 1809 trial(s)
s = 361.000: 1724 trial(s)
s = 362.000: 1676 trial(s)
s = 363.000: 1716 trial(s)
s = 364.000: 1676 trial(s)
s = 365.000: 1679 trial(s)
s = 366.000: 1649 trial(s)
s = 367.000: 1615 trial(s)
s = 368.000: 1602 trial(s)
s = 369.000: 1588 trial(s)
s = 370.000: 1514 trial(s)
s = 371.000: 1655 trial(s)
s = 372.000: 1582 trial(s)
s = 373.000: 1515 trial(s)
s = 374.000: 1449 trial(s)
s = 375.000: 1480 trial(s)
s = 376.000: 1462 trial(s)
s = 377.000: 1478 trial(s)
s = 378.000: 1455 trial(s)
s = 379.000: 1368 trial(s)
s = 380.000: 1376 trial(s)
s = 381.000: 1402 trial(s)
s = 382.000: 1256 trial(s)
s = 383.000: 1251 trial(s)
s = 384.000: 1360 trial(s)
s = 385.000: 1316 trial(s)
s = 386.000: 1334 trial(s)
s = 387.000: 1217 trial(s)
s = 388.000: 1247 trial(s)
s = 389.000: 1208 trial(s)
s = 390.000: 1215 trial(s)
s = 391.000: 1221 trial(s)
s = 392.000: 1192 trial(s)
s = 393.000: 1146 trial(s)
s = 394.000: 1142 trial(s)
s = 395.000: 1198 trial(s)
s = 396.000: 1107 trial(s)
s = 397.000: 1073 trial(s)
s = 398.000: 1060 trial(s)
s = 399.000: 1037 trial(s)
s = 400.000: 1114 trial(s)
s = 401.000: 1045 trial(s)
s = 402.000: 1013 trial(s)
s = 403.000: 956 trial(s)
s = 404.000: 974 trial(s)
s = 405.000: 994 trial(s)
s = 406.000: 928 trial(s)
s = 407.000: 968 trial(s)
s = 408.000: 952 trial(s)
s = 409.000: 900 trial(s)
s = 410.000: 908 trial(s)
s = 411.000: 930 trial(s)
s = 412.000: 915 trial(s)
s = 413.000: 867 trial(s)
s = 414.000: 862 trial(s)
s = 415.000: 806 trial(s)
s = 416.000: 818 trial(s)
s = 417.000: 777 trial(s)
s = 418.000: 811 trial(s)
s = 419.000: 782 trial(s)
s = 420.000: 778 trial(s)
s = 421.000: 779 trial(s)
s = 422.000: 753 trial(s)
s = 423.000: 712 trial(s)
s = 424.000: 702 trial(s)
s = 425.000: 728 trial(s)
s = 426.000: 716 trial(s)
s = 427.000: 672 trial(s)
s = 428.000: 660 trial(s)
s = 429.000: 691 trial(s)
s = 430.000: 649 trial(s)
s = 431.000: 642 trial(s)
s = 432.000: 632 trial(s)
s = 433.000: 697 trial(s)
s = 434.000: 642 trial(s)
s = 435.000: 647 trial(s)
s = 436.000: 574 trial(s)
s = 437.000: 646 trial(s)
s = 438.000: 618 trial(s)
s = 439.000: 584 trial(s)
s = 440.000: 564 trial(s)
s = 441.000: 576 trial(s)
s = 442.000: 542 trial(s)
s = 443.000: 543 trial(s)
s = 444.000: 522 trial(s)
s = 445.000: 558 trial(s)
s = 446.000: 513 trial(s)
s = 447.000: 521 trial(s)
s = 448.000: 513 trial(s)
s = 449.000: 475 trial(s)
s = 450.000: 487 trial(s)
s = 451.000: 447 trial(s)
s = 452.000: 452 trial(s)
s = 453.000: 461 trial(s)
s = 454.000: 427 trial(s)
s = 455.000: 441 trial(s)
s = 456.000: 436 trial(s)
s = 457.000: 426 trial(s)
s = 458.000: 423 trial(s)
s = 459.000: 427 trial(s)
s = 460.000: 425 trial(s)
s = 461.000: 394 trial(s)
s = 462.000: 422 trial(s)
s = 463.000: 383 trial(s)
s = 464.000: 381 trial(s)
s = 465.000: 346 trial(s)
s = 466.000: 357 trial(s)
s = 467.000: 374 trial(s)
s = 468.000: 353 trial(s)
s = 469.000: 340 trial(s)
s = 470.000: 343 trial(s)
s = 471.000: 319 trial(s)
s = 472.000: 302 trial(s)
s = 473.000: 313 trial(s)
s = 474.000: 330 trial(s)
s = 475.000: 313 trial(s)
s = 476.000: 284 trial(s)
s = 477.000: 292 trial(s)
s = 478.000: 287 trial(s)
s = 479.000: 258 trial(s)
s = 480.000: 277 trial(s)
s = 481.000: 299 trial(s)
s = 482.000: 312 trial(s)
s = 483.000: 270 trial(s)
s = 484.000: 254 trial(s)
s = 485.000: 244 trial(s)
s = 486.000: 280 trial(s)
s = 487.000: 269 trial(s)
s = 488.000: 285 trial(s)
s = 489.000: 207 trial(s)
s = 490.000: 232 trial(s)
s = 491.000: 225 trial(s)
s = 492.000: 226 trial(s)
s = 493.000: 198 trial(s)
s = 494.000: 180 trial(s)
s = 495.000: 212 trial(s)
s = 496.000: 212 trial(s)
s = 497.000: 185 trial(s)
s = 498.000: 201 trial(s)
s = 499.000: 206 trial(s)
s = 500.000: 166 trial(s)
s = 501.000: 183 trial(s)
s = 502.000: 160 trial(s)
s = 503.000: 192 trial(s)
s = 504.000: 167 trial(s)
s = 505.000: 130 trial(s)
s = 506.000: 163 trial(s)
s = 507.000: 179 trial(s)
s = 508.000: 190 trial(s)
s = 509.000: 136 trial(s)
s = 510.000: 141 trial(s)
s = 511.000: 137 trial(s)
s = 512.000: 139 trial(s)
s = 513.000: 134 trial(s)
s = 514.000: 137 trial(s)
s = 515.000: 140 trial(s)
s = 516.000: 146 trial(s)
s = 517.000: 157 trial(s)
s = 518.000: 119 trial(s)
s = 519.000: 146 trial(s)
s = 520.000: 110 trial(s)
s = 521.000: 133 trial(s)
s = 522.000: 122 trial(s)
s = 523.000: 109 trial(s)
s = 524.000: 117 trial(s)
s = 525.000: 106 trial(s)
s = 526.000: 128 trial(s)
s = 527.000: 102 trial(s)
s = 528.000: 106 trial(s)
s = 529.000: 99 trial(s)
s = 530.000: 105 trial(s)
s = 531.000: 85 trial(s)
s = 532.000: 98 trial(s)
s = 533.000: 94 trial(s)
s = 534.000: 112 trial(s)
s = 535.000: 91 trial(s)
s = 536.000: 93 trial(s)
s = 537.000: 79 trial(s)
s = 538.000: 84 trial(s)
s = 539.000: 71 trial(s)
s = 540.000: 84 trial(s)
s = 541.000: 75 trial(s)
s = 542.000: 76 trial(s)
s = 543.000: 88 trial(s)
s = 544.000: 68 trial(s)
s = 545.000: 65 trial(s)
s = 546.000: 72 trial(s)
s = 547.000: 67 trial(s)
s = 548.000: 76 trial(s)
s = 549.000: 68 trial(s)
s = 550.000: 53 trial(s)
s = 551.000: 54 trial(s)
s = 552.000: 67 trial(s)
s = 553.000: 61 trial(s)
s = 554.000: 70 trial(s)
s = 555.000: 53 trial(s)
s = 556.000: 69 trial(s)
s = 557.000: 64 trial(s)
s = 558.000: 66 trial(s)
s = 559.000: 43 trial(s)
s = 560.000: 57 trial(s)
s = 561.000: 42 trial(s)
s = 562.000: 44 trial(s)
s = 563.000: 51 trial(s)
s = 564.000: 43 trial(s)
s = 565.000: 48 trial(s)
s = 566.000: 42 trial(s)
s = 567.000: 46 trial(s)
s = 568.000: 45 trial(s)
s = 569.000: 28 trial(s)
s = 570.000: 34 trial(s)
s = 571.000: 38 trial(s)
s = 572.000: 46 trial(s)
s = 573.000: 43 trial(s)
s = 574.000: 37 trial(s)
s = 575.000: 40 trial(s)
s = 576.000: 37 trial(s)
s = 577.000: 29 trial(s)
s = 578.000: 40 trial(s)
s = 579.000: 32 trial(s)
s = 580.000: 31 trial(s)
s = 581.000: 28 trial(s)
s = 582.000: 31 trial(s)
s = 583.000: 33 trial(s)
s = 584.000: 29 trial(s)
s = 585.000: 23 trial(s)
s = 586.000: 28 trial(s)
s = 587.000: 25 trial(s)
s = 588.000: 32 trial(s)
s = 589.000: 24 trial(s)
s = 590.000: 25 trial(s)
s = 591.000: 17 trial(s)
s = 592.000: 26 trial(s)
s = 593.000: 22 trial(s)
s = 594.000: 26 trial(s)
s = 595.000: 21 trial(s)
s = 596.000: 18 trial(s)
s = 597.000: 10 trial(s)
s = 598.000: 19 trial(s)
s = 599.000: 21 trial(s)
s = 600.000: 23 trial(s)
s = 601.000: 14 trial(s)
s = 602.000: 17 trial(s)
s = 603.000: 24 trial(s)
s = 604.000: 15 trial(s)
s = 605.000: 12 trial(s)
s = 606.000: 15 trial(s)
s = 607.000: 20 trial(s)
s = 608.000: 15 trial(s)
s = 609.000: 19 trial(s)
s = 610.000: 19 trial(s)
s = 611.000: 10 trial(s)
s = 612.000: 20 trial(s)
s = 613.000: 10 trial(s)
s = 614.000: 10 trial(s)
s = 615.000: 13 trial(s)
s = 616.000: 8 trial(s)
s = 617.000: 15 trial(s)
s = 618.000: 14 trial(s)
s = 619.000: 13 trial(s)
s = 620.000: 12 trial(s)
s = 621.000: 13 trial(s)
s = 622.000: 13 trial(s)
s = 623.000: 9 trial(s)
s = 624.000: 14 trial(s)
s = 625.000: 5 trial(s)
s = 626.000: 5 trial(s)
s = 627.000: 7 trial(s)
s = 628.000: 9 trial(s)
s = 629.000: 4 trial(s)
s = 630.000: 6 trial(s)
s = 631.000: 5 trial(s)
s = 632.000: 5 trial(s)
s = 633.000: 10 trial(s)
s = 634.000: 13 trial(s)
s = 635.000: 7 trial(s)
s = 636.000: 9 trial(s)
s = 637.000: 7 trial(s)
s = 638.000: 4 trial(s)
s = 639.000: 10 trial(s)
s = 640.000: 6 trial(s)
s = 641.000: 6 trial(s)
s = 642.000: 4 trial(s)
s = 643.000: 8 trial(s)
s = 644.000: 6 trial(s)
s = 645.000: 4 trial(s)
s = 646.000: 8 trial(s)
s = 647.000: 8 trial(s)
s = 648.000: 4 trial(s)
s = 649.000: 2 trial(s)
s = 650.000: 6 trial(s)
s = 651.000: 3 trial(s)
s = 652.000: 9 trial(s)
s = 653.000: 4 trial(s)
s = 654.000: 4 trial(s)
s = 655.000: 4 trial(s)
s = 656.000: 5 trial(s)
s = 657.000: 7 trial(s)
s = 658.000: 3 trial(s)
s = 659.000: 2 trial(s)
s = 660.000: 6 trial(s)
s = 661.000: 3 trial(s)
s = 662.000: 3 trial(s)
s = 663.000: 2 trial(s)
s = 664.000: 2 trial(s)
s = 665.000: 5 trial(s)
s = 666.000: 2 trial(s)
s = 667.000: 3 trial(s)
s = 668.000: 6 trial(s)
s = 669.000: 5 trial(s)
s = 671.000: 4 trial(s)
s = 672.000: 3 trial(s)
s = 673.000: 2 trial(s)
s = 674.000: 3 trial(s)
s = 675.000: 2 trial(s)
s = 676.000: 1 trial(s)
s = 677.000: 4 trial(s)
s = 678.000: 2 trial(s)
s = 679.000: 2 trial(s)
s = 681.000: 1 trial(s)
s = 682.000: 4 trial(s)
s = 683.000: 3 trial(s)
s = 684.000: 1 trial(s)
s = 685.000: 4 trial(s)
s = 686.000: 3 trial(s)
s = 688.000: 3 trial(s)
s = 689.000: 4 trial(s)
s = 690.000: 2 trial(s)
s = 692.000: 1 trial(s)
s = 693.000: 1 trial(s)
s = 694.000: 4 trial(s)
s = 695.000: 2 trial(s)
s = 696.000: 2 trial(s)
s = 699.000: 1 trial(s)
s = 701.000: 2 trial(s)
s = 703.000: 3 trial(s)
s = 704.000: 5 trial(s)
s = 706.000: 2 trial(s)
s = 707.000: 1 trial(s)
s = 708.000: 1 trial(s)
s = 709.000: 2 trial(s)
s = 710.000: 1 trial(s)
s = 711.000: 2 trial(s)
s = 712.000: 1 trial(s)
s = 713.000: 1 trial(s)
s = 716.000: 1 trial(s)
s = 718.000: 1 trial(s)
s = 720.000: 2 trial(s)
s = 721.000: 2 trial(s)
s = 722.000: 1 trial(s)
s = 725.000: 1 trial(s)
s = 726.000: 3 trial(s)
s = 728.000: 1 trial(s)
s = 734.000: 2 trial(s)
s = 735.000: 1 trial(s)
s = 737.000: 1 trial(s)
s = 738.000: 1 trial(s)
s = 741.000: 1 trial(s)
s = 742.000: 2 trial(s)
s = 748.000: 1 trial(s)
s = 755.000: 1 trial(s)
s = 760.000: 1 trial(s)
s = 781.000: 1 trial(s)
P (costs) = 398323 / 1000000 = 0.398323
Cost groups plot saved at plot.svg

[Comparing Proto-Yukaghir with Proto-Athabaskan-Eyak, Tlingit]
Positive pair 0: 27 feather: tiw - tʼaː
Positive pair 1: 51 man: köy - qʰáː
Positive pair 2: 79 stand: öŋkə - hVːn
Positive pair 3: 86 this: ti - tiː
Positive pair 4: 94 water: onč - híːn
Positive pair 5: 109 worm: könčʸə - quːn
N = 6 (number of positive pairs in the original list)
S = 261.000000 (cost of positive pairs in the original list)

k = 0:	2376 trial(s)
k = 1:	16085 trial(s)
k = 2:	51641 trial(s)
k = 3:	107464 trial(s)
k = 4:	160404 trial(s)
k = 5:	185751 trial(s)
k = 6:	172025 trial(s)
k = 7:	132728 trial(s)
k = 8:	86084 trial(s)
k = 9:	47641 trial(s)
k = 10:	22819 trial(s)
k = 11:	9665 trial(s)
k = 12:	3614 trial(s)
k = 13:	1208 trial(s)
k = 14:	367 trial(s)
k = 15:	95 trial(s)
k = 16:	25 trial(s)
k = 17:	7 trial(s)
k = 18:	1 trial(s)
P (counts) = 476279 / 1000000 = 0.476279

s = 0.000: 2376 trial(s)
s = 22.000: 51 trial(s)
s = 26.000: 21 trial(s)
s = 27.000: 326 trial(s)
s = 29.000: 612 trial(s)
s = 30.000: 166 trial(s)
s = 31.000: 670 trial(s)
s = 33.000: 251 trial(s)
s = 34.000: 1407 trial(s)
s = 35.000: 163 trial(s)
s = 36.000: 969 trial(s)
s = 37.000: 126 trial(s)
s = 38.000: 184 trial(s)
s = 39.000: 265 trial(s)
s = 40.000: 809 trial(s)
s = 41.000: 524 trial(s)
s = 42.000: 1014 trial(s)
s = 43.000: 180 trial(s)
s = 44.000: 782 trial(s)
s = 46.000: 434 trial(s)
s = 48.000: 21 trial(s)
s = 49.000: 729 trial(s)
s = 50.000: 768 trial(s)
s = 51.000: 943 trial(s)
s = 52.000: 4 trial(s)
s = 53.000: 819 trial(s)
s = 54.000: 994 trial(s)
s = 55.000: 100 trial(s)
s = 56.000: 299 trial(s)
s = 57.000: 228 trial(s)
s = 58.000: 189 trial(s)
s = 59.000: 531 trial(s)
s = 60.000: 223 trial(s)
s = 61.000: 581 trial(s)
s = 62.000: 278 trial(s)
s = 63.000: 493 trial(s)
s = 64.000: 242 trial(s)
s = 65.000: 679 trial(s)
s = 66.000: 212 trial(s)
s = 67.000: 608 trial(s)
s = 68.000: 461 trial(s)
s = 69.000: 618 trial(s)
s = 70.000: 879 trial(s)
s = 71.000: 869 trial(s)
s = 72.000: 536 trial(s)
s = 73.000: 844 trial(s)
s = 74.000: 876 trial(s)
s = 75.000: 1022 trial(s)
s = 76.000: 1149 trial(s)
s = 77.000: 1507 trial(s)
s = 78.000: 1290 trial(s)
s = 79.000: 709 trial(s)
s = 80.000: 1838 trial(s)
s = 81.000: 792 trial(s)
s = 82.000: 1210 trial(s)
s = 83.000: 1219 trial(s)
s = 84.000: 1239 trial(s)
s = 85.000: 1495 trial(s)
s = 86.000: 1153 trial(s)
s = 87.000: 1289 trial(s)
s = 88.000: 1368 trial(s)
s = 89.000: 998 trial(s)
s = 90.000: 1517 trial(s)
s = 91.000: 1171 trial(s)
s = 92.000: 1175 trial(s)
s = 93.000: 1548 trial(s)
s = 94.000: 1150 trial(s)
s = 95.000: 1555 trial(s)
s = 96.000: 1088 trial(s)
s = 97.000: 1076 trial(s)
s = 98.000: 982 trial(s)
s = 99.000: 1101 trial(s)
s = 100.000: 1126 trial(s)
s = 101.000: 1207 trial(s)
s = 102.000: 916 trial(s)
s = 103.000: 1471 trial(s)
s = 104.000: 1455 trial(s)
s = 105.000: 1486 trial(s)
s = 106.000: 1071 trial(s)
s = 107.000: 1620 trial(s)
s = 108.000: 1179 trial(s)
s = 109.000: 1447 trial(s)
s = 110.000: 1463 trial(s)
s = 111.000: 1868 trial(s)
s = 112.000: 1547 trial(s)
s = 113.000: 1757 trial(s)
s = 114.000: 1833 trial(s)
s = 115.000: 1661 trial(s)
s = 116.000: 1945 trial(s)
s = 117.000: 1892 trial(s)
s = 118.000: 1829 trial(s)
s = 119.000: 2018 trial(s)
s = 120.000: 2080 trial(s)
s = 121.000: 2103 trial(s)
s = 122.000: 2121 trial(s)
s = 123.000: 1913 trial(s)
s = 124.000: 2446 trial(s)
s = 125.000: 1943 trial(s)
s = 126.000: 2415 trial(s)
s = 127.000: 2376 trial(s)
s = 128.000: 2287 trial(s)
s = 129.000: 2357 trial(s)
s = 130.000: 2337 trial(s)
s = 131.000: 2560 trial(s)
s = 132.000: 2245 trial(s)
s = 133.000: 2389 trial(s)
s = 134.000: 2544 trial(s)
s = 135.000: 2249 trial(s)
s = 136.000: 2399 trial(s)
s = 137.000: 2289 trial(s)
s = 138.000: 2290 trial(s)
s = 139.000: 2448 trial(s)
s = 140.000: 2117 trial(s)
s = 141.000: 2379 trial(s)
s = 142.000: 2146 trial(s)
s = 143.000: 2313 trial(s)
s = 144.000: 2435 trial(s)
s = 145.000: 2524 trial(s)
s = 146.000: 2398 trial(s)
s = 147.000: 2654 trial(s)
s = 148.000: 2413 trial(s)
s = 149.000: 2463 trial(s)
s = 150.000: 2564 trial(s)
s = 151.000: 2588 trial(s)
s = 152.000: 2473 trial(s)
s = 153.000: 2692 trial(s)
s = 154.000: 2776 trial(s)
s = 155.000: 2864 trial(s)
s = 156.000: 2803 trial(s)
s = 157.000: 2911 trial(s)
s = 158.000: 2893 trial(s)
s = 159.000: 2689 trial(s)
s = 160.000: 3104 trial(s)
s = 161.000: 3016 trial(s)
s = 162.000: 3180 trial(s)
s = 163.000: 3085 trial(s)
s = 164.000: 3224 trial(s)
s = 165.000: 3241 trial(s)
s = 166.000: 3156 trial(s)
s = 167.000: 3120 trial(s)
s = 168.000: 3245 trial(s)
s = 169.000: 3050 trial(s)
s = 170.000: 3464 trial(s)
s = 171.000: 3277 trial(s)
s = 172.000: 3376 trial(s)
s = 173.000: 3281 trial(s)
s = 174.000: 3255 trial(s)
s = 175.000: 3327 trial(s)
s = 176.000: 3302 trial(s)
s = 177.000: 3376 trial(s)
s = 178.000: 3313 trial(s)
s = 179.000: 3205 trial(s)
s = 180.000: 3439 trial(s)
s = 181.000: 3436 trial(s)
s = 182.000: 3327 trial(s)
s = 183.000: 3310 trial(s)
s = 184.000: 3377 trial(s)
s = 185.000: 3365 trial(s)
s = 186.000: 3234 trial(s)
s = 187.000: 3428 trial(s)
s = 188.000: 3357 trial(s)
s = 189.000: 3464 trial(s)
s = 190.000: 3322 trial(s)
s = 191.000: 3545 trial(s)
s = 192.000: 3431 trial(s)
s = 193.000: 3436 trial(s)
s = 194.000: 3385 trial(s)
s = 195.000: 3521 trial(s)
s = 196.000: 3627 trial(s)
s = 197.000: 3631 trial(s)
s = 198.000: 3544 trial(s)
s = 199.000: 3714 trial(s)
s = 200.000: 3677 trial(s)
s = 201.000: 3688 trial(s)
s = 202.000: 3716 trial(s)
s = 203.000: 3544 trial(s)
s = 204.000: 3840 trial(s)
s = 205.000: 3733 trial(s)
s = 206.000: 3838 trial(s)
s = 207.000: 3813 trial(s)
s = 208.000: 3974 trial(s)
s = 209.000: 3807 trial(s)
s = 210.000: 3859 trial(s)
s = 211.000: 3994 trial(s)
s = 212.000: 3915 trial(s)
s = 213.000: 3757 trial(s)
s = 214.000: 3873 trial(s)
s = 215.000: 3789 trial(s)
s = 216.000: 4041 trial(s)
s = 217.000: 3971 trial(s)
s = 218.000: 3857 trial(s)
s = 219.000: 3849 trial(s)
s = 220.000: 3860 trial(s)
s = 221.000: 3974 trial(s)
s = 222.000: 3894 trial(s)
s = 223.000: 3994 trial(s)
s = 224.000: 3907 trial(s)
s = 225.000: 3788 trial(s)
s = 226.000: 3928 trial(s)
s = 227.000: 3924 trial(s)
s = 228.000: 3800 trial(s)
s = 229.000: 3884 trial(s)
s = 230.000: 3876 trial(s)
s = 231.000: 3881 trial(s)
s = 232.000: 3758 trial(s)
s = 233.000: 3876 trial(s)
s = 234.000: 3749 trial(s)
s = 235.000: 3813 trial(s)
s = 236.000: 3836 trial(s)
s = 237.000: 3945 trial(s)
s = 238.000: 3888 trial(s)
s = 239.000: 3766 trial(s)
s = 240.000: 3944 trial(s)
s = 241.000: 3857 trial(s)
s = 242.000: 4031 trial(s)
s = 243.000: 3861 trial(s)
s = 244.000: 3977 trial(s)
s = 245.000: 3803 trial(s)
s = 246.000: 3843 trial(s)
s = 247.000: 3859 trial(s)
s = 248.000: 3965 trial(s)
s = 249.000: 3909 trial(s)
s = 250.000: 3824 trial(s)
s = 251.000: 3831 trial(s)
s = 252.000: 3947 trial(s)
s = 253.000: 3912 trial(s)
s = 254.000: 3818 trial(s)
s = 255.000: 3846 trial(s)
s = 256.000: 3993 trial(s)
s = 257.000: 3772 trial(s)
s = 258.000: 3895 trial(s)
s = 259.000: 3775 trial(s)
s = 260.000: 3822 trial(s)
s = 261.000: 3669 trial(s)
s = 262.000: 3823 trial(s)
s = 263.000: 3791 trial(s)
s = 264.000: 3753 trial(s)
s = 265.000: 3824 trial(s)
s = 266.000: 3768 trial(s)
s = 267.000: 3724 trial(s)
s = 268.000: 3689 trial(s)
s = 269.000: 3761 trial(s)
s = 270.000: 3599 trial(s)
s = 271.000: 3632 trial(s)
s = 272.000: 3606 trial(s)
s = 273.000: 3541 trial(s)
s = 274.000: 3519 trial(s)
s = 275.000: 3598 trial(s)
s = 276.000: 3549 trial(s)
s = 277.000: 3560 trial(s)
s = 278.000: 3529 trial(s)
s = 279.000: 3501 trial(s)
s = 280.000: 3536 trial(s)
s = 281.000: 3580 trial(s)
s = 282.000: 3526 trial(s)
s = 283.000: 3471 trial(s)
s = 284.000: 3476 trial(s)
s = 285.000: 3357 trial(s)
s = 286.000: 3595 trial(s)
s = 287.000: 3389 trial(s)
s = 288.000: 3380 trial(s)
s = 289.000: 3217 trial(s)
s = 290.000: 3392 trial(s)
s = 291.000: 3354 trial(s)
s = 292.000: 3411 trial(s)
s = 293.000: 3377 trial(s)
s = 294.000: 3277 trial(s)
s = 295.000: 3399 trial(s)
s = 296.000: 3264 trial(s)
s = 297.000: 3271 trial(s)
s = 298.000: 3242 trial(s)
s = 299.000: 3232 trial(s)
s = 300.000: 3277 trial(s)
s = 301.000: 3210 trial(s)
s = 302.000: 3261 trial(s)
s = 303.000: 3159 trial(s)
s = 304.000: 3115 trial(s)
s = 305.000: 3291 trial(s)
s = 306.000: 3085 trial(s)
s = 307.000: 3138 trial(s)
s = 308.000: 3028 trial(s)
s = 309.000: 3164 trial(s)
s = 310.000: 2957 trial(s)
s = 311.000: 2948 trial(s)
s = 312.000: 2921 trial(s)
s = 313.000: 3052 trial(s)
s = 314.000: 2934 trial(s)
s = 315.000: 3037 trial(s)
s = 316.000: 2988 trial(s)
s = 317.000: 2947 trial(s)
s = 318.000: 2930 trial(s)
s = 319.000: 2824 trial(s)
s = 320.000: 2817 trial(s)
s = 321.000: 2822 trial(s)
s = 322.000: 2761 trial(s)
s = 323.000: 2813 trial(s)
s = 324.000: 2747 trial(s)
s = 325.000: 2762 trial(s)
s = 326.000: 2792 trial(s)
s = 327.000: 2690 trial(s)
s = 328.000: 2735 trial(s)
s = 329.000: 2566 trial(s)
s = 330.000: 2618 trial(s)
s = 331.000: 2589 trial(s)
s = 332.000: 2597 trial(s)
s = 333.000: 2556 trial(s)
s = 334.000: 2564 trial(s)
s = 335.000: 2570 trial(s)
s = 336.000: 2481 trial(s)
s = 337.000: 2571 trial(s)
s = 338.000: 2473 trial(s)
s = 339.000: 2410 trial(s)
s = 340.000: 2414 trial(s)
s = 341.000: 2454 trial(s)
s = 342.000: 2358 trial(s)
s = 343.000: 2375 trial(s)
s = 344.000: 2299 trial(s)
s = 345.000: 2349 trial(s)
s = 346.000: 2301 trial(s)
s = 347.000: 2327 trial(s)
s = 348.000: 2265 trial(s)
s = 349.000: 2305 trial(s)
s = 350.000: 2259 trial(s)
s = 351.000: 2208 trial(s)
s = 352.000: 2208 trial(s)
s = 353.000: 2221 trial(s)
s = 354.000: 2147 trial(s)
s = 355.000: 2056 trial(s)
s = 356.000: 2111 trial(s)
s = 357.000: 2082 trial(s)
s = 358.000: 2106 trial(s)
s = 359.000: 2009 trial(s)
s = 360.000: 2072 trial(s)
s = 361.000: 2081 trial(s)
s = 362.000: 1914 trial(s)
s = 363.000: 1980 trial(s)
s = 364.000: 1978 trial(s)
s = 365.000: 2000 trial(s)
s = 366.000: 1901 trial(s)
s = 367.000: 1870 trial(s)
s = 368.000: 1921 trial(s)
s = 369.000: 1866 trial(s)
s = 370.000: 1825 trial(s)
s = 371.000: 1728 trial(s)
s = 372.000: 1909 trial(s)
s = 373.000: 1749 trial(s)
s = 374.000: 1779 trial(s)
s = 375.000: 1609 trial(s)
s = 376.000: 1693 trial(s)
s = 377.000: 1767 trial(s)
s = 378.000: 1597 trial(s)
s = 379.000: 1732 trial(s)
s = 380.000: 1597 trial(s)
s = 381.000: 1783 trial(s)
s = 382.000: 1567 trial(s)
s = 383.000: 1580 trial(s)
s = 384.000: 1579 trial(s)
s = 385.000: 1585 trial(s)
s = 386.000: 1596 trial(s)
s = 387.000: 1508 trial(s)
s = 388.000: 1581 trial(s)
s = 389.000: 1542 trial(s)
s = 390.000: 1496 trial(s)
s = 391.000: 1435 trial(s)
s = 392.000: 1448 trial(s)
s = 393.000: 1384 trial(s)
s = 394.000: 1458 trial(s)
s = 395.000: 1354 trial(s)
s = 396.000: 1424 trial(s)
s = 397.000: 1387 trial(s)
s = 398.000: 1341 trial(s)
s = 399.000: 1363 trial(s)
s = 400.000: 1320 trial(s)
s = 401.000: 1315 trial(s)
s = 402.000: 1332 trial(s)
s = 403.000: 1223 trial(s)
s = 404.000: 1256 trial(s)
s = 405.000: 1160 trial(s)
s = 406.000: 1219 trial(s)
s = 407.000: 1228 trial(s)
s = 408.000: 1145 trial(s)
s = 409.000: 1235 trial(s)
s = 410.000: 1218 trial(s)
s = 411.000: 1159 trial(s)
s = 412.000: 1165 trial(s)
s = 413.000: 1113 trial(s)
s = 414.000: 1074 trial(s)
s = 415.000: 1051 trial(s)
s = 416.000: 1071 trial(s)
s = 417.000: 1016 trial(s)
s = 418.000: 987 trial(s)
s = 419.000: 1045 trial(s)
s = 420.000: 1022 trial(s)
s = 421.000: 1009 trial(s)
s = 422.000: 948 trial(s)
s = 423.000: 945 trial(s)
s = 424.000: 893 trial(s)
s = 425.000: 873 trial(s)
s = 426.000: 937 trial(s)
s = 427.000: 871 trial(s)
s = 428.000: 894 trial(s)
s = 429.000: 861 trial(s)
s = 430.000: 894 trial(s)
s = 431.000: 850 trial(s)
s = 432.000: 836 trial(s)
s = 433.000: 824 trial(s)
s = 434.000: 803 trial(s)
s = 435.000: 874 trial(s)
s = 436.000: 776 trial(s)
s = 437.000: 817 trial(s)
s = 438.000: 778 trial(s)
s = 439.000: 782 trial(s)
s = 440.000: 740 trial(s)
s = 441.000: 700 trial(s)
s = 442.000: 755 trial(s)
s = 443.000: 734 trial(s)
s = 444.000: 756 trial(s)
s = 445.000: 648 trial(s)
s = 446.000: 699 trial(s)
s = 447.000: 673 trial(s)
s = 448.000: 706 trial(s)
s = 449.000: 658 trial(s)
s = 450.000: 618 trial(s)
s = 451.000: 667 trial(s)
s = 452.000: 632 trial(s)
s = 453.000: 646 trial(s)
s = 454.000: 614 trial(s)
s = 455.000: 619 trial(s)
s = 456.000: 569 trial(s)
s = 457.000: 596 trial(s)
s = 458.000: 528 trial(s)
s = 459.000: 567 trial(s)
s = 460.000: 511 trial(s)
s = 461.000: 586 trial(s)
s = 462.000: 531 trial(s)
s = 463.000: 538 trial(s)
s = 464.000: 520 trial(s)
s = 465.000: 513 trial(s)
s = 466.000: 526 trial(s)
s = 467.000: 497 trial(s)
s = 468.000: 489 trial(s)
s = 469.000: 481 trial(s)
s = 470.000: 492 trial(s)
s = 471.000: 490 trial(s)
s = 472.000: 486 trial(s)
s = 473.000: 436 trial(s)
s = 474.000: 436 trial(s)
s = 475.000: 420 trial(s)
s = 476.000: 429 trial(s)
s = 477.000: 451 trial(s)
s = 478.000: 376 trial(s)
s = 479.000: 369 trial(s)
s = 480.000: 418 trial(s)
s = 481.000: 418 trial(s)
s = 482.000: 383 trial(s)
s = 483.000: 362 trial(s)
s = 484.000: 393 trial(s)
s = 485.000: 409 trial(s)
s = 486.000: 355 trial(s)
s = 487.000: 334 trial(s)
s = 488.000: 340 trial(s)
s = 489.000: 354 trial(s)
s = 490.000: 325 trial(s)
s = 491.000: 335 trial(s)
s = 492.000: 333 trial(s)
s = 493.000: 346 trial(s)
s = 494.000: 312 trial(s)
s = 495.000: 289 trial(s)
s = 496.000: 303 trial(s)
s = 497.000: 295 trial(s)
s = 498.000: 282 trial(s)
s = 499.000: 267 trial(s)
s = 500.000: 305 trial(s)
s = 501.000: 301 trial(s)
s = 502.000: 304 trial(s)
s = 503.000: 266 trial(s)
s = 504.000: 254 trial(s)
s = 505.000: 256 trial(s)
s = 506.000: 276 trial(s)
s = 507.000: 246 trial(s)
s = 508.000: 263 trial(s)
s = 509.000: 249 trial(s)
s = 510.000: 242 trial(s)
s = 511.000: 240 trial(s)
s = 512.000: 228 trial(s)
s = 513.000: 184 trial(s)
s = 514.000: 219 trial(s)
s = 515.000: 194 trial(s)
s = 516.000: 215 trial(s)
s = 517.000: 203 trial(s)
s = 518.000: 191 trial(s)
s = 519.000: 175 trial(s)
s = 520.000: 181 trial(s)
s = 521.000: 184 trial(s)
s = 522.000: 184 trial(s)
s = 523.000: 169 trial(s)
s = 524.000: 181 trial(s)
s = 525.000: 158 trial(s)
s = 526.000: 174 trial(s)
s = 527.000: 190 trial(s)
s = 528.000: 186 trial(s)
s = 529.000: 157 trial(s)
s = 530.000: 153 trial(s)
s = 531.000: 159 trial(s)
s = 532.000: 158 trial(s)
s = 533.000: 143 trial(s)
s = 534.000: 161 trial(s)
s = 535.000: 147 trial(s)
s = 536.000: 147 trial(s)
s = 537.000: 147 trial(s)
s = 538.000: 132 trial(s)
s = 539.000: 136 trial(s)
s = 540.000: 113 trial(s)
s = 541.000: 132 trial(s)
s = 542.000: 109 trial(s)
s = 543.000: 129 trial(s)
s = 544.000: 109 trial(s)
s = 545.000: 111 trial(s)
s = 546.000: 110 trial(s)
s = 547.000: 113 trial(s)
s = 548.000: 88 trial(s)
s = 549.000: 107 trial(s)
s = 550.000: 112 trial(s)
s = 551.000: 104 trial(s)
s = 552.000: 95 trial(s)
s = 553.000: 105 trial(s)
s = 554.000: 104 trial(s)
s = 555.000: 98 trial(s)
s = 556.000: 96 trial(s)
s = 557.000: 106 trial(s)
s = 558.000: 96 trial(s)
s = 559.000: 61 trial(s)
s = 560.000: 98 trial(s)
s = 561.000: 82 trial(s)
s = 562.000: 74 trial(s)
s = 563.000: 89 trial(s)
s = 564.000: 81 trial(s)
s = 565.000: 81 trial(s)
s = 566.000: 73 trial(s)
s = 567.000: 71 trial(s)
s = 568.000: 70 trial(s)
s = 569.000: 78 trial(s)
s = 570.000: 70 trial(s)
s = 571.000: 67 trial(s)
s = 572.000: 84 trial(s)
s = 573.000: 72 trial(s)
s = 574.000: 59 trial(s)
s = 575.000: 54 trial(s)
s = 576.000: 55 trial(s)
s = 577.000: 62 trial(s)
s = 578.000: 60 trial(s)
s = 579.000: 85 trial(s)
s = 580.000: 41 trial(s)
s = 581.000: 49 trial(s)
s = 582.000: 49 trial(s)
s = 583.000: 48 trial(s)
s = 584.000: 45 trial(s)
s = 585.000: 44 trial(s)
s = 586.000: 61 trial(s)
s = 587.000: 42 trial(s)
s = 588.000: 51 trial(s)
s = 589.000: 35 trial(s)
s = 590.000: 35 trial(s)
s = 591.000: 44 trial(s)
s = 592.000: 39 trial(s)
s = 593.000: 50 trial(s)
s = 594.000: 37 trial(s)
s = 595.000: 29 trial(s)
s = 596.000: 37 trial(s)
s = 597.000: 32 trial(s)
s = 598.000: 37 trial(s)
s = 599.000: 41 trial(s)
s = 600.000: 33 trial(s)
s = 601.000: 41 trial(s)
s = 602.000: 38 trial(s)
s = 603.000: 32 trial(s)
s = 604.000: 32 trial(s)
s = 605.000: 28 trial(s)
s = 606.000: 31 trial(s)
s = 607.000: 32 trial(s)
s = 608.000: 26 trial(s)
s = 609.000: 26 trial(s)
s = 610.000: 20 trial(s)
s = 611.000: 34 trial(s)
s = 612.000: 12 trial(s)
s = 613.000: 21 trial(s)
s = 614.000: 19 trial(s)
s = 615.000: 31 trial(s)
s = 616.000: 27 trial(s)
s = 617.000: 32 trial(s)
s = 618.000: 18 trial(s)
s = 619.000: 20 trial(s)
s = 620.000: 27 trial(s)
s = 621.000: 18 trial(s)
s = 622.000: 19 trial(s)
s = 623.000: 20 trial(s)
s = 624.000: 24 trial(s)
s = 625.000: 19 trial(s)
s = 626.000: 27 trial(s)
s = 627.000: 16 trial(s)
s = 628.000: 17 trial(s)
s = 629.000: 15 trial(s)
s = 630.000: 19 trial(s)
s = 631.000: 29 trial(s)
s = 632.000: 20 trial(s)
s = 633.000: 11 trial(s)
s = 634.000: 11 trial(s)
s = 635.000: 24 trial(s)
s = 636.000: 12 trial(s)
s = 637.000: 17 trial(s)
s = 638.000: 9 trial(s)
s = 639.000: 10 trial(s)
s = 640.000: 24 trial(s)
s = 641.000: 21 trial(s)
s = 642.000: 17 trial(s)
s = 643.000: 14 trial(s)
s = 644.000: 10 trial(s)
s = 645.000: 14 trial(s)
s = 646.000: 10 trial(s)
s = 647.000: 9 trial(s)
s = 648.000: 8 trial(s)
s = 649.000: 5 trial(s)
s = 650.000: 10 trial(s)
s = 651.000: 10 trial(s)
s = 652.000: 10 trial(s)
s = 653.000: 4 trial(s)
s = 654.000: 5 trial(s)
s = 655.000: 8 trial(s)
s = 656.000: 8 trial(s)
s = 657.000: 10 trial(s)
s = 658.000: 7 trial(s)
s = 659.000: 8 trial(s)
s = 660.000: 6 trial(s)
s = 661.000: 11 trial(s)
s = 662.000: 8 trial(s)
s = 663.000: 8 trial(s)
s = 664.000: 8 trial(s)
s = 665.000: 9 trial(s)
s = 666.000: 10 trial(s)
s = 667.000: 5 trial(s)
s = 668.000: 9 trial(s)
s = 669.000: 5 trial(s)
s = 670.000: 2 trial(s)
s = 671.000: 5 trial(s)
s = 672.000: 7 trial(s)
s = 673.000: 5 trial(s)
s = 674.000: 6 trial(s)
s = 675.000: 4 trial(s)
s = 676.000: 5 trial(s)
s = 677.000: 3 trial(s)
s = 678.000: 7 trial(s)
s = 679.000: 5 trial(s)
s = 680.000: 7 trial(s)
s = 681.000: 4 trial(s)
s = 682.000: 3 trial(s)
s = 683.000: 3 trial(s)
s = 684.000: 5 trial(s)
s = 685.000: 4 trial(s)
s = 686.000: 1 trial(s)
s = 687.000: 2 trial(s)
s = 688.000: 1 trial(s)
s = 689.000: 5 trial(s)
s = 690.000: 4 trial(s)
s = 691.000: 2 trial(s)
s = 693.000: 2 trial(s)
s = 694.000: 1 trial(s)
s = 695.000: 3 trial(s)
s = 696.000: 3 trial(s)
s = 697.000: 2 trial(s)
s = 698.000: 3 trial(s)
s = 699.000: 5 trial(s)
s = 700.000: 2 trial(s)
s = 701.000: 6 trial(s)
s = 702.000: 2 trial(s)
s = 703.000: 4 trial(s)
s = 704.000: 4 trial(s)
s = 705.000: 5 trial(s)
s = 706.000: 2 trial(s)
s = 707.000: 1 trial(s)
s = 708.000: 2 trial(s)
s = 709.000: 4 trial(s)
s = 710.000: 1 trial(s)
s = 711.000: 1 trial(s)
s = 712.000: 3 trial(s)
s = 713.000: 2 trial(s)
s = 715.000: 2 trial(s)
s = 717.000: 2 trial(s)
s = 718.000: 1 trial(s)
s = 719.000: 2 trial(s)
s = 720.000: 3 trial(s)
s = 721.000: 2 trial(s)
s = 722.000: 3 trial(s)
s = 723.000: 2 trial(s)
s = 724.000: 2 trial(s)
s = 725.000: 5 trial(s)
s = 726.000: 2 trial(s)
s = 727.000: 4 trial(s)
s = 728.000: 3 trial(s)
s = 729.000: 1 trial(s)
s = 730.000: 1 trial(s)
s = 732.000: 2 trial(s)
s = 733.000: 1 trial(s)
s = 734.000: 1 trial(s)
s = 735.000: 2 trial(s)
s = 736.000: 1 trial(s)
s = 741.000: 1 trial(s)
s = 743.000: 1 trial(s)
s = 744.000: 3 trial(s)
s = 747.000: 1 trial(s)
s = 748.000: 1 trial(s)
s = 752.000: 2 trial(s)
s = 755.000: 1 trial(s)
s = 756.000: 1 trial(s)
s = 759.000: 1 trial(s)
s = 762.000: 2 trial(s)
s = 766.000: 1 trial(s)
s = 773.000: 1 trial(s)
s = 776.000: 1 trial(s)
s = 784.000: 1 trial(s)
s = 796.000: 1 trial(s)
s = 797.000: 1 trial(s)
s = 805.000: 1 trial(s)
s = 815.000: 1 trial(s)
s = 852.000: 1 trial(s)
s = 873.000: 1 trial(s)
P (costs) = 447478 / 1000000 = 0.447478
Cost groups plot saved at plot.svg

[FINAL] Max P(costs) = 0.447478 (Proto-Yukaghir, Proto-Athabaskan-Eyak, Tlingit)
```
