## Supplementary material for "Circumpolar peoples and their languages: lexical and genomic data suggest ancient Chukotko-Kamchatkan–Nivkh and Yukaghir-Samoyedic connections": consonant_Nivkh_.txt

```
all (Nivkh)
Seen as: *ȶik
[Transformed]
ȶik	-->	TK (Total 2 symbols)

ashes (Nivkh)
Seen as: *bləŋk
[Transformed]
bləŋk	-->	PLNK (Total 4 symbols)

bark (Nivkh)
Seen as: *oʁm
[Transformed]
oʁm	-->	HKM (Total 3 symbols)

belly (Nivkh)
Seen as: *ɢoʁ
[Transformed]
ɢoʁ	-->	KK (Total 2 symbols)

big (Nivkh)
Seen as: *bil-
[Transformed]
bil	-->	PL (Total 2 symbols)

bird (Nivkh)
Seen as: *bəy-ŋa
[Transformed]
bəy	-->	PH (Total 2 symbols)

bite (Nivkh)
Seen as: *har- ~ *haz-
[Transformed]
har	-->	HR (Total 2 symbols)
haz	-->	HS (Total 2 symbols)

black (Nivkh)
Seen as: *wəl-wəl
[Transformed]
wəl	-->	WL (Total 2 symbols)

blood (Nivkh)
Seen as: *ŋar
[Transformed]
ŋar	-->	NR (Total 2 symbols)

bone (Nivkh)
Seen as: *ŋa=ɲɣəv
[Transformed]
ɲɣəv	-->	NKP (Total 3 symbols)

breast (Nivkh)
Seen as: *ŋa=rɣər
[Transformed]
rɣər	-->	RKR (Total 3 symbols)

burn tr. (Nivkh)
Seen as: *tuv-
[Transformed]
tuv	-->	TP (Total 2 symbols)

fingernail (Nivkh)
Seen as: *dak-ɲ
[Transformed]
dak	-->	TK (Total 2 symbols)

cloud (Nivkh)
Seen as: *laɣ
[Transformed]
laɣ	-->	LK (Total 2 symbols)

cold (Nivkh)
Seen as: *div- ~ *tiv-
[Transformed]
div	-->	TP (Total 2 symbols)
tiv	-->	TP (Total 2 symbols)

come (Nivkh)
Seen as: *prə-
[Transformed]
prə	-->	PR (Total 2 symbols)

die (Nivkh)
Seen as: *mu-
[Transformed]
mu	-->	MH (Total 2 symbols)

dog (Nivkh)
Seen as: *ɢa-nŋ
[Transformed]
ɢa	-->	KH (Total 2 symbols)

drink (Nivkh)
Seen as: *da-
[Transformed]
da	-->	TH (Total 2 symbols)

dry (Nivkh)
Seen as: *ȶe- ~ *te-; *qaw-
[Transformed]
ȶe	-->	TH (Total 2 symbols)
te	-->	TH (Total 2 symbols)
qaw	-->	KH (Total 2 symbols)

ear (Nivkh)
Seen as: *noz
[Transformed]
noz	-->	NS (Total 2 symbols)

earth (Nivkh)
Seen as: *miv
[Transformed]
miv	-->	MP (Total 2 symbols)

eat (Nivkh)
Seen as: *ɲi-
[Transformed]
ɲi	-->	NH (Total 2 symbols)

egg (Nivkh)
Seen as: *ŋoyeq
[Transformed]
ŋoyeq	-->	NK (Total 2 symbols)

eye (Nivkh)
Seen as: *ɲŋaɣ
[Transformed]
ɲŋaɣ	-->	NNK (Total 3 symbols)

fat n. (Nivkh)
Seen as: *tom
[Transformed]
tom	-->	TM (Total 2 symbols)

feather (Nivkh)
Seen as: *dup-r
[Transformed]
dup	-->	TP (Total 2 symbols)

fire (Nivkh)
Seen as: *tu-ɣr ~ *tuɣ-r
[Transformed]
tu	-->	TH (Total 2 symbols)
tuɣ	-->	TK (Total 2 symbols)

fish (Nivkh)
Seen as: *ȶo
[Transformed]
ȶo	-->	TH (Total 2 symbols)

fly v. (Nivkh)
Seen as: *bəy-
[Transformed]
bəy	-->	PH (Total 2 symbols)

foot (Nivkh)
Seen as: *ŋa=ȶɣ
[Transformed]
ȶɣ	-->	TK (Total 2 symbols)

full (Nivkh)
Seen as: *ȶar-
[Transformed]
ȶar	-->	TR (Total 2 symbols)

give (Nivkh)
Seen as: *kim-
[Transformed]
kim	-->	KM (Total 2 symbols)

good (Nivkh)
Seen as: *ur-
[Transformed]
ur	-->	HR (Total 2 symbols)

green (Nivkh)
Seen as: *təy- ~ *dəy-
[Transformed]
təy	-->	TH (Total 2 symbols)
dəy	-->	TH (Total 2 symbols)

hair (Nivkh)
Seen as: *ŋa=mɣ
[Transformed]
mɣ	-->	MK (Total 2 symbols)

hand (Nivkh)
Seen as: *damk
[Transformed]
damk	-->	TMK (Total 3 symbols)

head (Nivkh)
Seen as: *ȡoŋ-kr
[Transformed]
ȡoŋ	-->	TN (Total 2 symbols)

hear (Nivkh)
Seen as: *mə-
[Transformed]
mə	-->	MH (Total 2 symbols)

heart (Nivkh)
Seen as: *ŋiv
[Transformed]
ŋiv	-->	NP (Total 2 symbols)

horn (Nivkh)
Seen as: *murki
[Transformed]
murki	-->	MRK (Total 3 symbols)

I (Nivkh)
Seen as: *ɲi
[Transformed]
ɲi	-->	NH (Total 2 symbols)

kill (Nivkh)
Seen as: *ku-
[Transformed]
ku	-->	KH (Total 2 symbols)

knee (Nivkh)
Seen as: *biɣ-tV
[Transformed]
biɣ	-->	PK (Total 2 symbols)

know (Nivkh)
Seen as: *haym-
[Transformed]
haym	-->	HM (Total 2 symbols)

leaf (Nivkh)
Seen as: *ȡom-r
[Transformed]
ȡom	-->	TM (Total 2 symbols)

lie (Nivkh)
Seen as: *bor-
[Transformed]
bor	-->	PR (Total 2 symbols)

liver (Nivkh)
Seen as: *div-r
[Transformed]
div	-->	TP (Total 2 symbols)

long (Nivkh)
Seen as: *gəl-
[Transformed]
gəl	-->	KL (Total 2 symbols)

louse (Nivkh)
Seen as: *amrak; *hirk
[Transformed]
amrak	-->	HMRK (Total 4 symbols)
hirk	-->	HRK (Total 3 symbols)

man (Nivkh)
Seen as: *ut-kun; *ar-məȶ
[Transformed]
ut	-->	HT (Total 2 symbols)
ar	-->	HR (Total 2 symbols)

many (Nivkh)
Seen as: *mal-ɣo-
[Transformed]
mal	-->	ML (Total 2 symbols)

meat (Nivkh)
Seen as: *dur ~ *ȡur
[Transformed]
dur	-->	TR (Total 2 symbols)
ȡur	-->	TR (Total 2 symbols)

moon (Nivkh)
Seen as: *loŋ
[Transformed]
loŋ	-->	LN (Total 2 symbols)

mountain (Nivkh)
Seen as: *bal
[Transformed]
bal	-->	PL (Total 2 symbols)

mouth (Nivkh)
Seen as: *al; *amɣ
[Transformed]
al	-->	HL (Total 2 symbols)
amɣ	-->	HMK (Total 3 symbols)

name (Nivkh)
Seen as: *qa
[Transformed]
qa	-->	KH (Total 2 symbols)

neck (Nivkh)
Seen as: *qor
[Transformed]
qor	-->	KR (Total 2 symbols)

new (Nivkh)
Seen as: *ȶur-
[Transformed]
ȶur	-->	TR (Total 2 symbols)

night (Nivkh)
Seen as: *urk
[Transformed]
urk	-->	HRK (Total 3 symbols)

nose (Nivkh)
Seen as: *wiɣ
[Transformed]
wiɣ	-->	WK (Total 2 symbols)

not (Nivkh)
Seen as: *qaw-
[Transformed]
qaw	-->	KH (Total 2 symbols)

one (Nivkh)
Seen as: *ɲə
[Transformed]
ɲə	-->	NH (Total 2 symbols)

person (Nivkh)
Seen as: *ɲiɣ-vŋ
[Transformed]
ɲiɣ	-->	NK (Total 2 symbols)

rain (Nivkh)
Seen as: *ləɣ ~ *nəɣ
[Transformed]
ləɣ	-->	LK (Total 2 symbols)
nəɣ	-->	NK (Total 2 symbols)

red (Nivkh)
Seen as: *baɣ-la-
[Transformed]
baɣ	-->	PK (Total 2 symbols)

road (Nivkh)
Seen as: *ȡiv
[Transformed]
ȡiv	-->	TP (Total 2 symbols)

root (Nivkh)
Seen as: *mir-ləɣ ~ *vir-ləɣ; *oz
[Transformed]
mir	-->	MR (Total 2 symbols)
vir	-->	PR (Total 2 symbols)
oz	-->	HS (Total 2 symbols)

round (Nivkh)
Seen as: *bulk-bulk-
[Transformed]
bulk	-->	PLK (Total 3 symbols)

sand (Nivkh)
Seen as: *maʁ ~ *maɣ
[Transformed]
maʁ	-->	MK (Total 2 symbols)
maɣ	-->	MK (Total 2 symbols)

say (Nivkh)
Seen as: *it-
[Transformed]
it	-->	HT (Total 2 symbols)

see (Nivkh)
Seen as: *nətə
[Transformed]
nətə	-->	NT (Total 2 symbols)

seed (Nivkh)
Seen as: 
[Transformed]


sit (Nivkh)
Seen as: *tiv-
[Transformed]
tiv	-->	TP (Total 2 symbols)

skin (Nivkh)
Seen as: *hal
[Transformed]
hal	-->	HL (Total 2 symbols)

sleep (Nivkh)
Seen as: *qo-
[Transformed]
qo	-->	KH (Total 2 symbols)

small (Nivkh)
Seen as: *maȶ-k-
[Transformed]
maȶ	-->	MT (Total 2 symbols)

smoke (Nivkh)
Seen as: *taw-laŋ; *tuv
[Transformed]
taw	-->	TH (Total 2 symbols)
tuv	-->	TP (Total 2 symbols)

stand (Nivkh)
Seen as: *gəpr-
[Transformed]
gəpr	-->	KPR (Total 3 symbols)

star (Nivkh)
Seen as: *uɲ-ɣr
[Transformed]
uɲ	-->	HN (Total 2 symbols)

stone (Nivkh)
Seen as: *baʁ
[Transformed]
baʁ	-->	PK (Total 2 symbols)

sun (Nivkh)
Seen as: *keŋ
[Transformed]
keŋ	-->	KN (Total 2 symbols)

swim (Nivkh)
Seen as: *mrə-; *təm-
[Transformed]
mrə	-->	MR (Total 2 symbols)
təm	-->	TM (Total 2 symbols)

tail (Nivkh)
Seen as: *ŋaki ~ *ŋa=ki
[Transformed]
ŋaki	-->	NK (Total 2 symbols)
ki	-->	KH (Total 2 symbols)

that (Nivkh)
Seen as: *hu-; *a-
[Transformed]
hu	-->	HH (Total 2 symbols)
a	-->	HH (Total 2 symbols)

this (Nivkh)
Seen as: *du-
[Transformed]
du	-->	TH (Total 2 symbols)

thou (Nivkh)
Seen as: *ȶi
[Transformed]
ȶi	-->	TH (Total 2 symbols)

tongue (Nivkh)
Seen as: *hilɣ
[Transformed]
hilɣ	-->	HLK (Total 3 symbols)

tooth (Nivkh)
Seen as: *ŋa=ɣzər
[Transformed]
ɣzər	-->	KSR (Total 3 symbols)

tree (Nivkh)
Seen as: *ȡiɣar
[Transformed]
ȡiɣar	-->	TKR (Total 3 symbols)

two (Nivkh)
Seen as: *me
[Transformed]
me	-->	MH (Total 2 symbols)

go (Nivkh)
Seen as: *wi-
[Transformed]
wi	-->	WH (Total 2 symbols)

warm (Nivkh)
Seen as: *dak-
[Transformed]
dak	-->	TK (Total 2 symbols)

water (Nivkh)
Seen as: *ȶaʁ
[Transformed]
ȶaʁ	-->	TK (Total 2 symbols)

we (Nivkh)
Seen as: *ɲi-n; *mir-n
[Transformed]
ɲi	-->	NH (Total 2 symbols)
mir	-->	MR (Total 2 symbols)

what (Nivkh)
Seen as: *tu-nt
[Transformed]
tu	-->	TH (Total 2 symbols)

white (Nivkh)
Seen as: *ɢon-u-
[Transformed]
ɢon	-->	KN (Total 2 symbols)

who (Nivkh)
Seen as: *nar
[Transformed]
nar	-->	NR (Total 2 symbols)

woman (Nivkh)
Seen as: *taŋq
[Transformed]
taŋq	-->	TNK (Total 3 symbols)

yellow (Nivkh)
Seen as: *evrq-wala-
[Transformed]
evrq	-->	HPRK (Total 4 symbols)

far (Nivkh)
Seen as: *tə-l-v-
[Transformed]
tə	-->	TH (Total 2 symbols)

heavy (Nivkh)
Seen as: *ber-
[Transformed]
ber	-->	PR (Total 2 symbols)

near (Nivkh)
Seen as: *ma-la-
[Transformed]
ma	-->	MH (Total 2 symbols)

salt (Nivkh)
Seen as: 
[Transformed]


short (Nivkh)
Seen as: *bʁaq-
[Transformed]
bʁaq	-->	PKK (Total 3 symbols)

snake (Nivkh)
Seen as: *gəl-ə-ŋa
[Transformed]
gəl	-->	KL (Total 2 symbols)

thin (Nivkh)
Seen as: *nok-; *hizk-i-la-
[Transformed]
nok	-->	NK (Total 2 symbols)
hizk	-->	HSK (Total 3 symbols)

wind (Nivkh)
Seen as: *la
[Transformed]
la	-->	LH (Total 2 symbols)

worm (Nivkh)
Seen as: *perŋ
[Transformed]
perŋ	-->	PRN (Total 3 symbols)

year (Nivkh)
Seen as: *aɲi
[Transformed]
aɲi	-->	HN (Total 2 symbols)
```
