## Supplementary material for "Circumpolar peoples and their languages: lexical and genomic data suggest ancient Chukotko-Kamchatkan–Nivkh and Yukaghir-Samoyedic connections": result_Proto-Chukotian, Proto-Itelmen_Nivkh.txt

```
[Comparing Proto-Chukotian, Proto-Itelmen with Nivkh]
Positive pair 0: 5 big: pəl - bil
Positive pair 1: 23 eat: nu - ɲi
Positive pair 2: 53 meat: tərɣe - dur
Positive pair 3: 59 new: tur - ȶur
Positive pair 4: 62 not: kä - qaw
Positive pair 5: 74 sit: təva - tiv
Positive pair 6: 78 smoke: tʼi - taw
Positive pair 7: 80 star: äŋär - uɲ
Positive pair 8: 86 this: tiʔ - du
Positive pair 9: 88 tongue: il - hilɣ
Positive pair 10: 95 we: mur - mir
N = 11 (number of positive pairs in the original list)
S = 558.000000 (cost of positive pairs in the original list)

k = 0:	33896 trial(s)
k = 1:	120004 trial(s)
k = 2:	206750 trial(s)
k = 3:	229740 trial(s)
k = 4:	187179 trial(s)
k = 5:	119410 trial(s)
k = 6:	61972 trial(s)
k = 7:	26833 trial(s)
k = 8:	9821 trial(s)
k = 9:	3208 trial(s)
k = 10:	900 trial(s)
k = 11:	227 trial(s)
k = 12:	46 trial(s)
k = 13:	13 trial(s)
k = 14:	1 trial(s)
P (counts) = 287 / 1000000 = 0.000287

s = 0.000: 33896 trial(s)
s = 22.000: 645 trial(s)
s = 23.000: 1018 trial(s)
s = 26.000: 2451 trial(s)
s = 27.000: 2387 trial(s)
s = 28.000: 1543 trial(s)
s = 29.000: 3126 trial(s)
s = 30.000: 1276 trial(s)
s = 31.000: 2217 trial(s)
s = 32.000: 3052 trial(s)
s = 33.000: 1242 trial(s)
s = 34.000: 5084 trial(s)
s = 35.000: 3991 trial(s)
s = 36.000: 2973 trial(s)
s = 37.000: 1552 trial(s)
s = 38.000: 2656 trial(s)
s = 39.000: 2558 trial(s)
s = 40.000: 8600 trial(s)
s = 41.000: 4024 trial(s)
s = 42.000: 6102 trial(s)
s = 43.000: 3222 trial(s)
s = 44.000: 5014 trial(s)
s = 45.000: 3775 trial(s)
s = 46.000: 3389 trial(s)
s = 48.000: 49 trial(s)
s = 49.000: 10124 trial(s)
s = 50.000: 2315 trial(s)
s = 51.000: 391 trial(s)
s = 52.000: 137 trial(s)
s = 53.000: 14127 trial(s)
s = 54.000: 2213 trial(s)
s = 55.000: 705 trial(s)
s = 56.000: 4068 trial(s)
s = 57.000: 908 trial(s)
s = 58.000: 902 trial(s)
s = 59.000: 2664 trial(s)
s = 60.000: 1162 trial(s)
s = 61.000: 3344 trial(s)
s = 62.000: 5167 trial(s)
s = 63.000: 2885 trial(s)
s = 64.000: 1345 trial(s)
s = 65.000: 1529 trial(s)
s = 66.000: 2157 trial(s)
s = 67.000: 3207 trial(s)
s = 68.000: 2385 trial(s)
s = 69.000: 2853 trial(s)
s = 70.000: 2508 trial(s)
s = 71.000: 4134 trial(s)
s = 72.000: 3357 trial(s)
s = 73.000: 4232 trial(s)
s = 74.000: 3727 trial(s)
s = 75.000: 4082 trial(s)
s = 76.000: 4622 trial(s)
s = 77.000: 4178 trial(s)
s = 78.000: 4178 trial(s)
s = 79.000: 4528 trial(s)
s = 80.000: 5907 trial(s)
s = 81.000: 4880 trial(s)
s = 82.000: 5021 trial(s)
s = 83.000: 5016 trial(s)
s = 84.000: 5453 trial(s)
s = 85.000: 5721 trial(s)
s = 86.000: 4142 trial(s)
s = 87.000: 5265 trial(s)
s = 88.000: 5287 trial(s)
s = 89.000: 5993 trial(s)
s = 90.000: 4577 trial(s)
s = 91.000: 5057 trial(s)
s = 92.000: 3896 trial(s)
s = 93.000: 6910 trial(s)
s = 94.000: 5210 trial(s)
s = 95.000: 5919 trial(s)
s = 96.000: 4601 trial(s)
s = 97.000: 4642 trial(s)
s = 98.000: 4711 trial(s)
s = 99.000: 4845 trial(s)
s = 100.000: 3041 trial(s)
s = 101.000: 3189 trial(s)
s = 102.000: 7749 trial(s)
s = 103.000: 4778 trial(s)
s = 104.000: 3468 trial(s)
s = 105.000: 4331 trial(s)
s = 106.000: 5592 trial(s)
s = 107.000: 4212 trial(s)
s = 108.000: 3870 trial(s)
s = 109.000: 4669 trial(s)
s = 110.000: 3892 trial(s)
s = 111.000: 4738 trial(s)
s = 112.000: 4835 trial(s)
s = 113.000: 3977 trial(s)
s = 114.000: 4465 trial(s)
s = 115.000: 5759 trial(s)
s = 116.000: 4966 trial(s)
s = 117.000: 4360 trial(s)
s = 118.000: 4356 trial(s)
s = 119.000: 4404 trial(s)
s = 120.000: 5274 trial(s)
s = 121.000: 4651 trial(s)
s = 122.000: 4866 trial(s)
s = 123.000: 5075 trial(s)
s = 124.000: 5347 trial(s)
s = 125.000: 5073 trial(s)
s = 126.000: 5270 trial(s)
s = 127.000: 4999 trial(s)
s = 128.000: 5027 trial(s)
s = 129.000: 5396 trial(s)
s = 130.000: 5266 trial(s)
s = 131.000: 4982 trial(s)
s = 132.000: 4896 trial(s)
s = 133.000: 5509 trial(s)
s = 134.000: 5345 trial(s)
s = 135.000: 5211 trial(s)
s = 136.000: 5256 trial(s)
s = 137.000: 5083 trial(s)
s = 138.000: 5181 trial(s)
s = 139.000: 4829 trial(s)
s = 140.000: 4799 trial(s)
s = 141.000: 4749 trial(s)
s = 142.000: 5204 trial(s)
s = 143.000: 5035 trial(s)
s = 144.000: 5041 trial(s)
s = 145.000: 4616 trial(s)
s = 146.000: 5019 trial(s)
s = 147.000: 4861 trial(s)
s = 148.000: 4824 trial(s)
s = 149.000: 4573 trial(s)
s = 150.000: 4510 trial(s)
s = 151.000: 4715 trial(s)
s = 152.000: 4752 trial(s)
s = 153.000: 4206 trial(s)
s = 154.000: 4270 trial(s)
s = 155.000: 5032 trial(s)
s = 156.000: 4798 trial(s)
s = 157.000: 4303 trial(s)
s = 158.000: 4625 trial(s)
s = 159.000: 4336 trial(s)
s = 160.000: 4430 trial(s)
s = 161.000: 4448 trial(s)
s = 162.000: 4377 trial(s)
s = 163.000: 4138 trial(s)
s = 164.000: 4679 trial(s)
s = 165.000: 4367 trial(s)
s = 166.000: 4250 trial(s)
s = 167.000: 4333 trial(s)
s = 168.000: 4479 trial(s)
s = 169.000: 4302 trial(s)
s = 170.000: 4275 trial(s)
s = 171.000: 4431 trial(s)
s = 172.000: 4223 trial(s)
s = 173.000: 4330 trial(s)
s = 174.000: 4073 trial(s)
s = 175.000: 4143 trial(s)
s = 176.000: 4175 trial(s)
s = 177.000: 3999 trial(s)
s = 178.000: 4072 trial(s)
s = 179.000: 4063 trial(s)
s = 180.000: 3942 trial(s)
s = 181.000: 3995 trial(s)
s = 182.000: 4151 trial(s)
s = 183.000: 4029 trial(s)
s = 184.000: 3897 trial(s)
s = 185.000: 3830 trial(s)
s = 186.000: 3907 trial(s)
s = 187.000: 3881 trial(s)
s = 188.000: 3812 trial(s)
s = 189.000: 3687 trial(s)
s = 190.000: 3702 trial(s)
s = 191.000: 3666 trial(s)
s = 192.000: 3696 trial(s)
s = 193.000: 3543 trial(s)
s = 194.000: 3463 trial(s)
s = 195.000: 3628 trial(s)
s = 196.000: 3478 trial(s)
s = 197.000: 3567 trial(s)
s = 198.000: 3486 trial(s)
s = 199.000: 3363 trial(s)
s = 200.000: 3428 trial(s)
s = 201.000: 3423 trial(s)
s = 202.000: 3356 trial(s)
s = 203.000: 3227 trial(s)
s = 204.000: 3304 trial(s)
s = 205.000: 3172 trial(s)
s = 206.000: 3214 trial(s)
s = 207.000: 3126 trial(s)
s = 208.000: 3198 trial(s)
s = 209.000: 3063 trial(s)
s = 210.000: 3041 trial(s)
s = 211.000: 2974 trial(s)
s = 212.000: 2867 trial(s)
s = 213.000: 2988 trial(s)
s = 214.000: 2959 trial(s)
s = 215.000: 2820 trial(s)
s = 216.000: 2868 trial(s)
s = 217.000: 2812 trial(s)
s = 218.000: 2814 trial(s)
s = 219.000: 2829 trial(s)
s = 220.000: 2722 trial(s)
s = 221.000: 2723 trial(s)
s = 222.000: 2697 trial(s)
s = 223.000: 2662 trial(s)
s = 224.000: 2590 trial(s)
s = 225.000: 2614 trial(s)
s = 226.000: 2555 trial(s)
s = 227.000: 2511 trial(s)
s = 228.000: 2491 trial(s)
s = 229.000: 2551 trial(s)
s = 230.000: 2518 trial(s)
s = 231.000: 2528 trial(s)
s = 232.000: 2333 trial(s)
s = 233.000: 2402 trial(s)
s = 234.000: 2350 trial(s)
s = 235.000: 2308 trial(s)
s = 236.000: 2218 trial(s)
s = 237.000: 2250 trial(s)
s = 238.000: 2211 trial(s)
s = 239.000: 2258 trial(s)
s = 240.000: 2150 trial(s)
s = 241.000: 2127 trial(s)
s = 242.000: 2044 trial(s)
s = 243.000: 2062 trial(s)
s = 244.000: 2095 trial(s)
s = 245.000: 1986 trial(s)
s = 246.000: 2018 trial(s)
s = 247.000: 1931 trial(s)
s = 248.000: 1947 trial(s)
s = 249.000: 1842 trial(s)
s = 250.000: 1891 trial(s)
s = 251.000: 1837 trial(s)
s = 252.000: 1919 trial(s)
s = 253.000: 1857 trial(s)
s = 254.000: 1799 trial(s)
s = 255.000: 1706 trial(s)
s = 256.000: 1712 trial(s)
s = 257.000: 1659 trial(s)
s = 258.000: 1722 trial(s)
s = 259.000: 1671 trial(s)
s = 260.000: 1600 trial(s)
s = 261.000: 1609 trial(s)
s = 262.000: 1544 trial(s)
s = 263.000: 1536 trial(s)
s = 264.000: 1530 trial(s)
s = 265.000: 1557 trial(s)
s = 266.000: 1438 trial(s)
s = 267.000: 1464 trial(s)
s = 268.000: 1427 trial(s)
s = 269.000: 1457 trial(s)
s = 270.000: 1378 trial(s)
s = 271.000: 1381 trial(s)
s = 272.000: 1361 trial(s)
s = 273.000: 1347 trial(s)
s = 274.000: 1302 trial(s)
s = 275.000: 1301 trial(s)
s = 276.000: 1268 trial(s)
s = 277.000: 1225 trial(s)
s = 278.000: 1224 trial(s)
s = 279.000: 1204 trial(s)
s = 280.000: 1186 trial(s)
s = 281.000: 1209 trial(s)
s = 282.000: 1142 trial(s)
s = 283.000: 1192 trial(s)
s = 284.000: 1152 trial(s)
s = 285.000: 1081 trial(s)
s = 286.000: 1103 trial(s)
s = 287.000: 1063 trial(s)
s = 288.000: 1048 trial(s)
s = 289.000: 1017 trial(s)
s = 290.000: 1073 trial(s)
s = 291.000: 979 trial(s)
s = 292.000: 1006 trial(s)
s = 293.000: 991 trial(s)
s = 294.000: 881 trial(s)
s = 295.000: 888 trial(s)
s = 296.000: 933 trial(s)
s = 297.000: 865 trial(s)
s = 298.000: 910 trial(s)
s = 299.000: 863 trial(s)
s = 300.000: 834 trial(s)
s = 301.000: 820 trial(s)
s = 302.000: 858 trial(s)
s = 303.000: 785 trial(s)
s = 304.000: 776 trial(s)
s = 305.000: 774 trial(s)
s = 306.000: 767 trial(s)
s = 307.000: 693 trial(s)
s = 308.000: 763 trial(s)
s = 309.000: 706 trial(s)
s = 310.000: 703 trial(s)
s = 311.000: 719 trial(s)
s = 312.000: 692 trial(s)
s = 313.000: 660 trial(s)
s = 314.000: 636 trial(s)
s = 315.000: 641 trial(s)
s = 316.000: 643 trial(s)
s = 317.000: 646 trial(s)
s = 318.000: 595 trial(s)
s = 319.000: 594 trial(s)
s = 320.000: 599 trial(s)
s = 321.000: 543 trial(s)
s = 322.000: 611 trial(s)
s = 323.000: 535 trial(s)
s = 324.000: 553 trial(s)
s = 325.000: 574 trial(s)
s = 326.000: 555 trial(s)
s = 327.000: 485 trial(s)
s = 328.000: 476 trial(s)
s = 329.000: 501 trial(s)
s = 330.000: 483 trial(s)
s = 331.000: 459 trial(s)
s = 332.000: 428 trial(s)
s = 333.000: 464 trial(s)
s = 334.000: 444 trial(s)
s = 335.000: 450 trial(s)
s = 336.000: 415 trial(s)
s = 337.000: 438 trial(s)
s = 338.000: 423 trial(s)
s = 339.000: 412 trial(s)
s = 340.000: 401 trial(s)
s = 341.000: 407 trial(s)
s = 342.000: 352 trial(s)
s = 343.000: 330 trial(s)
s = 344.000: 348 trial(s)
s = 345.000: 353 trial(s)
s = 346.000: 336 trial(s)
s = 347.000: 338 trial(s)
s = 348.000: 310 trial(s)
s = 349.000: 314 trial(s)
s = 350.000: 314 trial(s)
s = 351.000: 336 trial(s)
s = 352.000: 324 trial(s)
s = 353.000: 309 trial(s)
s = 354.000: 310 trial(s)
s = 355.000: 266 trial(s)
s = 356.000: 282 trial(s)
s = 357.000: 287 trial(s)
s = 358.000: 274 trial(s)
s = 359.000: 282 trial(s)
s = 360.000: 247 trial(s)
s = 361.000: 214 trial(s)
s = 362.000: 249 trial(s)
s = 363.000: 241 trial(s)
s = 364.000: 231 trial(s)
s = 365.000: 220 trial(s)
s = 366.000: 221 trial(s)
s = 367.000: 226 trial(s)
s = 368.000: 211 trial(s)
s = 369.000: 210 trial(s)
s = 370.000: 202 trial(s)
s = 371.000: 210 trial(s)
s = 372.000: 176 trial(s)
s = 373.000: 186 trial(s)
s = 374.000: 168 trial(s)
s = 375.000: 203 trial(s)
s = 376.000: 178 trial(s)
s = 377.000: 178 trial(s)
s = 378.000: 198 trial(s)
s = 379.000: 148 trial(s)
s = 380.000: 151 trial(s)
s = 381.000: 154 trial(s)
s = 382.000: 153 trial(s)
s = 383.000: 150 trial(s)
s = 384.000: 148 trial(s)
s = 385.000: 145 trial(s)
s = 386.000: 124 trial(s)
s = 387.000: 117 trial(s)
s = 388.000: 121 trial(s)
s = 389.000: 140 trial(s)
s = 390.000: 130 trial(s)
s = 391.000: 135 trial(s)
s = 392.000: 134 trial(s)
s = 393.000: 126 trial(s)
s = 394.000: 133 trial(s)
s = 395.000: 113 trial(s)
s = 396.000: 111 trial(s)
s = 397.000: 117 trial(s)
s = 398.000: 119 trial(s)
s = 399.000: 112 trial(s)
s = 400.000: 102 trial(s)
s = 401.000: 117 trial(s)
s = 402.000: 90 trial(s)
s = 403.000: 108 trial(s)
s = 404.000: 98 trial(s)
s = 405.000: 101 trial(s)
s = 406.000: 102 trial(s)
s = 407.000: 76 trial(s)
s = 408.000: 78 trial(s)
s = 409.000: 77 trial(s)
s = 410.000: 89 trial(s)
s = 411.000: 87 trial(s)
s = 412.000: 71 trial(s)
s = 413.000: 78 trial(s)
s = 414.000: 66 trial(s)
s = 415.000: 69 trial(s)
s = 416.000: 76 trial(s)
s = 417.000: 74 trial(s)
s = 418.000: 67 trial(s)
s = 419.000: 80 trial(s)
s = 420.000: 74 trial(s)
s = 421.000: 76 trial(s)
s = 422.000: 56 trial(s)
s = 423.000: 61 trial(s)
s = 424.000: 60 trial(s)
s = 425.000: 56 trial(s)
s = 426.000: 59 trial(s)
s = 427.000: 58 trial(s)
s = 428.000: 45 trial(s)
s = 429.000: 53 trial(s)
s = 430.000: 42 trial(s)
s = 431.000: 55 trial(s)
s = 432.000: 56 trial(s)
s = 433.000: 44 trial(s)
s = 434.000: 46 trial(s)
s = 435.000: 45 trial(s)
s = 436.000: 50 trial(s)
s = 437.000: 49 trial(s)
s = 438.000: 40 trial(s)
s = 439.000: 57 trial(s)
s = 440.000: 37 trial(s)
s = 441.000: 53 trial(s)
s = 442.000: 39 trial(s)
s = 443.000: 32 trial(s)
s = 444.000: 35 trial(s)
s = 445.000: 30 trial(s)
s = 446.000: 33 trial(s)
s = 447.000: 24 trial(s)
s = 448.000: 40 trial(s)
s = 449.000: 19 trial(s)
s = 450.000: 31 trial(s)
s = 451.000: 25 trial(s)
s = 452.000: 27 trial(s)
s = 453.000: 28 trial(s)
s = 454.000: 23 trial(s)
s = 455.000: 27 trial(s)
s = 456.000: 29 trial(s)
s = 457.000: 21 trial(s)
s = 458.000: 19 trial(s)
s = 459.000: 15 trial(s)
s = 460.000: 29 trial(s)
s = 461.000: 19 trial(s)
s = 462.000: 14 trial(s)
s = 463.000: 28 trial(s)
s = 464.000: 13 trial(s)
s = 465.000: 25 trial(s)
s = 466.000: 20 trial(s)
s = 467.000: 22 trial(s)
s = 468.000: 20 trial(s)
s = 469.000: 20 trial(s)
s = 470.000: 16 trial(s)
s = 471.000: 10 trial(s)
s = 472.000: 24 trial(s)
s = 473.000: 15 trial(s)
s = 474.000: 13 trial(s)
s = 475.000: 10 trial(s)
s = 476.000: 10 trial(s)
s = 477.000: 14 trial(s)
s = 478.000: 11 trial(s)
s = 479.000: 7 trial(s)
s = 480.000: 12 trial(s)
s = 481.000: 15 trial(s)
s = 482.000: 12 trial(s)
s = 483.000: 11 trial(s)
s = 484.000: 9 trial(s)
s = 485.000: 7 trial(s)
s = 486.000: 8 trial(s)
s = 487.000: 13 trial(s)
s = 488.000: 12 trial(s)
s = 489.000: 10 trial(s)
s = 490.000: 15 trial(s)
s = 491.000: 10 trial(s)
s = 492.000: 9 trial(s)
s = 493.000: 4 trial(s)
s = 494.000: 9 trial(s)
s = 495.000: 6 trial(s)
s = 496.000: 8 trial(s)
s = 497.000: 8 trial(s)
s = 498.000: 6 trial(s)
s = 499.000: 10 trial(s)
s = 500.000: 6 trial(s)
s = 501.000: 5 trial(s)
s = 502.000: 9 trial(s)
s = 503.000: 3 trial(s)
s = 504.000: 6 trial(s)
s = 505.000: 4 trial(s)
s = 506.000: 4 trial(s)
s = 507.000: 8 trial(s)
s = 508.000: 7 trial(s)
s = 509.000: 9 trial(s)
s = 510.000: 5 trial(s)
s = 511.000: 7 trial(s)
s = 512.000: 5 trial(s)
s = 513.000: 10 trial(s)
s = 514.000: 6 trial(s)
s = 515.000: 1 trial(s)
s = 516.000: 3 trial(s)
s = 517.000: 2 trial(s)
s = 518.000: 10 trial(s)
s = 519.000: 3 trial(s)
s = 520.000: 5 trial(s)
s = 521.000: 4 trial(s)
s = 522.000: 3 trial(s)
s = 523.000: 2 trial(s)
s = 525.000: 1 trial(s)
s = 527.000: 1 trial(s)
s = 528.000: 2 trial(s)
s = 529.000: 5 trial(s)
s = 530.000: 3 trial(s)
s = 531.000: 1 trial(s)
s = 532.000: 6 trial(s)
s = 533.000: 4 trial(s)
s = 534.000: 1 trial(s)
s = 535.000: 1 trial(s)
s = 536.000: 4 trial(s)
s = 537.000: 4 trial(s)
s = 538.000: 1 trial(s)
s = 539.000: 2 trial(s)
s = 540.000: 3 trial(s)
s = 542.000: 3 trial(s)
s = 543.000: 2 trial(s)
s = 544.000: 1 trial(s)
s = 546.000: 2 trial(s)
s = 547.000: 2 trial(s)
s = 548.000: 5 trial(s)
s = 550.000: 2 trial(s)
s = 551.000: 3 trial(s)
s = 553.000: 2 trial(s)
s = 554.000: 1 trial(s)
s = 555.000: 2 trial(s)
s = 556.000: 2 trial(s)
s = 557.000: 1 trial(s)
s = 558.000: 1 trial(s)
s = 559.000: 1 trial(s)
s = 561.000: 3 trial(s)
s = 564.000: 1 trial(s)
s = 566.000: 1 trial(s)
s = 567.000: 1 trial(s)
s = 569.000: 1 trial(s)
s = 570.000: 1 trial(s)
s = 571.000: 3 trial(s)
s = 572.000: 3 trial(s)
s = 575.000: 2 trial(s)
s = 581.000: 2 trial(s)
s = 584.000: 2 trial(s)
s = 585.000: 1 trial(s)
s = 587.000: 1 trial(s)
s = 588.000: 1 trial(s)
s = 591.000: 1 trial(s)
s = 595.000: 1 trial(s)
s = 597.000: 1 trial(s)
s = 602.000: 1 trial(s)
s = 605.000: 2 trial(s)
s = 606.000: 1 trial(s)
s = 609.000: 1 trial(s)
s = 613.000: 1 trial(s)
s = 618.000: 1 trial(s)
s = 621.000: 1 trial(s)
s = 622.000: 1 trial(s)
s = 624.000: 1 trial(s)
s = 630.000: 1 trial(s)
s = 636.000: 2 trial(s)
s = 654.000: 1 trial(s)
P (costs) = 42 / 1000000 = 0.000042
Cost groups plot saved at plot.svg

[Comparing Nivkh with Proto-Chukotian, Proto-Itelmen]
Positive pair 0: 5 big: bil - pəl
Positive pair 1: 23 eat: ɲi - nu
Positive pair 2: 53 meat: dur - tərɣe
Positive pair 3: 59 new: ȶur - tur
Positive pair 4: 62 not: qaw - kä
Positive pair 5: 74 sit: tiv - təva
Positive pair 6: 78 smoke: taw - tʼi
Positive pair 7: 80 star: uɲ - äŋär
Positive pair 8: 86 this: du - tiʔ
Positive pair 9: 88 tongue: hilɣ - il
Positive pair 10: 95 we: mir - mur
N = 11 (number of positive pairs in the original list)
S = 558.000000 (cost of positive pairs in the original list)

k = 0:	34137 trial(s)
k = 1:	120379 trial(s)
k = 2:	206574 trial(s)
k = 3:	230126 trial(s)
k = 4:	187099 trial(s)
k = 5:	119113 trial(s)
k = 6:	61783 trial(s)
k = 7:	26667 trial(s)
k = 8:	9821 trial(s)
k = 9:	3186 trial(s)
k = 10:	828 trial(s)
k = 11:	229 trial(s)
k = 12:	47 trial(s)
k = 13:	9 trial(s)
k = 14:	2 trial(s)
P (counts) = 287 / 1000000 = 0.000287

s = 0.000: 34137 trial(s)
s = 22.000: 1615 trial(s)
s = 23.000: 1708 trial(s)
s = 24.000: 2002 trial(s)
s = 26.000: 1278 trial(s)
s = 27.000: 2645 trial(s)
s = 28.000: 4762 trial(s)
s = 29.000: 725 trial(s)
s = 30.000: 1988 trial(s)
s = 31.000: 2559 trial(s)
s = 32.000: 998 trial(s)
s = 33.000: 1915 trial(s)
s = 34.000: 4329 trial(s)
s = 35.000: 3067 trial(s)
s = 36.000: 1418 trial(s)
s = 38.000: 3947 trial(s)
s = 39.000: 3195 trial(s)
s = 40.000: 4416 trial(s)
s = 41.000: 15281 trial(s)
s = 42.000: 5906 trial(s)
s = 43.000: 1653 trial(s)
s = 44.000: 4452 trial(s)
s = 45.000: 708 trial(s)
s = 46.000: 3205 trial(s)
s = 47.000: 92 trial(s)
s = 48.000: 58 trial(s)
s = 49.000: 2916 trial(s)
s = 50.000: 6696 trial(s)
s = 51.000: 2675 trial(s)
s = 52.000: 375 trial(s)
s = 53.000: 5146 trial(s)
s = 54.000: 5830 trial(s)
s = 55.000: 998 trial(s)
s = 56.000: 2260 trial(s)
s = 57.000: 1574 trial(s)
s = 58.000: 1522 trial(s)
s = 59.000: 1412 trial(s)
s = 60.000: 3207 trial(s)
s = 61.000: 6225 trial(s)
s = 62.000: 3341 trial(s)
s = 63.000: 4177 trial(s)
s = 64.000: 2236 trial(s)
s = 65.000: 2331 trial(s)
s = 66.000: 2063 trial(s)
s = 67.000: 3535 trial(s)
s = 68.000: 3218 trial(s)
s = 69.000: 3782 trial(s)
s = 70.000: 2433 trial(s)
s = 71.000: 6899 trial(s)
s = 72.000: 3538 trial(s)
s = 73.000: 4374 trial(s)
s = 74.000: 4575 trial(s)
s = 75.000: 3624 trial(s)
s = 76.000: 3968 trial(s)
s = 77.000: 3734 trial(s)
s = 78.000: 3140 trial(s)
s = 79.000: 3778 trial(s)
s = 80.000: 5393 trial(s)
s = 81.000: 5798 trial(s)
s = 82.000: 5628 trial(s)
s = 83.000: 5103 trial(s)
s = 84.000: 4833 trial(s)
s = 85.000: 4938 trial(s)
s = 86.000: 3156 trial(s)
s = 87.000: 4101 trial(s)
s = 88.000: 4054 trial(s)
s = 89.000: 3763 trial(s)
s = 90.000: 4432 trial(s)
s = 91.000: 5764 trial(s)
s = 92.000: 4794 trial(s)
s = 93.000: 3800 trial(s)
s = 94.000: 5876 trial(s)
s = 95.000: 6476 trial(s)
s = 96.000: 4234 trial(s)
s = 97.000: 3940 trial(s)
s = 98.000: 3590 trial(s)
s = 99.000: 4380 trial(s)
s = 100.000: 4348 trial(s)
s = 101.000: 4748 trial(s)
s = 102.000: 5861 trial(s)
s = 103.000: 5545 trial(s)
s = 104.000: 5700 trial(s)
s = 105.000: 4428 trial(s)
s = 106.000: 3888 trial(s)
s = 107.000: 4686 trial(s)
s = 108.000: 4040 trial(s)
s = 109.000: 4238 trial(s)
s = 110.000: 4281 trial(s)
s = 111.000: 4992 trial(s)
s = 112.000: 5767 trial(s)
s = 113.000: 5155 trial(s)
s = 114.000: 5227 trial(s)
s = 115.000: 5623 trial(s)
s = 116.000: 4530 trial(s)
s = 117.000: 4849 trial(s)
s = 118.000: 4189 trial(s)
s = 119.000: 3977 trial(s)
s = 120.000: 4487 trial(s)
s = 121.000: 5646 trial(s)
s = 122.000: 5344 trial(s)
s = 123.000: 5038 trial(s)
s = 124.000: 5292 trial(s)
s = 125.000: 5260 trial(s)
s = 126.000: 4643 trial(s)
s = 127.000: 4693 trial(s)
s = 128.000: 4365 trial(s)
s = 129.000: 4549 trial(s)
s = 130.000: 4727 trial(s)
s = 131.000: 4917 trial(s)
s = 132.000: 5217 trial(s)
s = 133.000: 4997 trial(s)
s = 134.000: 5419 trial(s)
s = 135.000: 5167 trial(s)
s = 136.000: 4829 trial(s)
s = 137.000: 4625 trial(s)
s = 138.000: 4790 trial(s)
s = 139.000: 4380 trial(s)
s = 140.000: 4573 trial(s)
s = 141.000: 4896 trial(s)
s = 142.000: 4834 trial(s)
s = 143.000: 4958 trial(s)
s = 144.000: 5193 trial(s)
s = 145.000: 5075 trial(s)
s = 146.000: 4609 trial(s)
s = 147.000: 4547 trial(s)
s = 148.000: 4713 trial(s)
s = 149.000: 4412 trial(s)
s = 150.000: 4372 trial(s)
s = 151.000: 4683 trial(s)
s = 152.000: 4878 trial(s)
s = 153.000: 4885 trial(s)
s = 154.000: 4642 trial(s)
s = 155.000: 4840 trial(s)
s = 156.000: 4947 trial(s)
s = 157.000: 4530 trial(s)
s = 158.000: 4450 trial(s)
s = 159.000: 4385 trial(s)
s = 160.000: 4142 trial(s)
s = 161.000: 4272 trial(s)
s = 162.000: 4624 trial(s)
s = 163.000: 4567 trial(s)
s = 164.000: 4452 trial(s)
s = 165.000: 4686 trial(s)
s = 166.000: 4416 trial(s)
s = 167.000: 4188 trial(s)
s = 168.000: 4328 trial(s)
s = 169.000: 4061 trial(s)
s = 170.000: 4153 trial(s)
s = 171.000: 4053 trial(s)
s = 172.000: 4154 trial(s)
s = 173.000: 4224 trial(s)
s = 174.000: 4266 trial(s)
s = 175.000: 4481 trial(s)
s = 176.000: 4142 trial(s)
s = 177.000: 4067 trial(s)
s = 178.000: 3944 trial(s)
s = 179.000: 3877 trial(s)
s = 180.000: 3736 trial(s)
s = 181.000: 3769 trial(s)
s = 182.000: 3745 trial(s)
s = 183.000: 3984 trial(s)
s = 184.000: 3959 trial(s)
s = 185.000: 4027 trial(s)
s = 186.000: 3908 trial(s)
s = 187.000: 3759 trial(s)
s = 188.000: 3777 trial(s)
s = 189.000: 3583 trial(s)
s = 190.000: 3540 trial(s)
s = 191.000: 3439 trial(s)
s = 192.000: 3675 trial(s)
s = 193.000: 3538 trial(s)
s = 194.000: 3711 trial(s)
s = 195.000: 3558 trial(s)
s = 196.000: 3497 trial(s)
s = 197.000: 3558 trial(s)
s = 198.000: 3544 trial(s)
s = 199.000: 3385 trial(s)
s = 200.000: 3279 trial(s)
s = 201.000: 3259 trial(s)
s = 202.000: 3246 trial(s)
s = 203.000: 3268 trial(s)
s = 204.000: 3266 trial(s)
s = 205.000: 3287 trial(s)
s = 206.000: 3193 trial(s)
s = 207.000: 3201 trial(s)
s = 208.000: 3181 trial(s)
s = 209.000: 3151 trial(s)
s = 210.000: 3018 trial(s)
s = 211.000: 2967 trial(s)
s = 212.000: 3040 trial(s)
s = 213.000: 2994 trial(s)
s = 214.000: 3066 trial(s)
s = 215.000: 2817 trial(s)
s = 216.000: 2937 trial(s)
s = 217.000: 2932 trial(s)
s = 218.000: 2894 trial(s)
s = 219.000: 2902 trial(s)
s = 220.000: 2679 trial(s)
s = 221.000: 2662 trial(s)
s = 222.000: 2679 trial(s)
s = 223.000: 2704 trial(s)
s = 224.000: 2549 trial(s)
s = 225.000: 2655 trial(s)
s = 226.000: 2666 trial(s)
s = 227.000: 2523 trial(s)
s = 228.000: 2525 trial(s)
s = 229.000: 2429 trial(s)
s = 230.000: 2465 trial(s)
s = 231.000: 2399 trial(s)
s = 232.000: 2456 trial(s)
s = 233.000: 2312 trial(s)
s = 234.000: 2344 trial(s)
s = 235.000: 2299 trial(s)
s = 236.000: 2251 trial(s)
s = 237.000: 2288 trial(s)
s = 238.000: 2263 trial(s)
s = 239.000: 2287 trial(s)
s = 240.000: 2208 trial(s)
s = 241.000: 2164 trial(s)
s = 242.000: 2114 trial(s)
s = 243.000: 2156 trial(s)
s = 244.000: 2051 trial(s)
s = 245.000: 2087 trial(s)
s = 246.000: 2027 trial(s)
s = 247.000: 2064 trial(s)
s = 248.000: 2063 trial(s)
s = 249.000: 1965 trial(s)
s = 250.000: 1990 trial(s)
s = 251.000: 1841 trial(s)
s = 252.000: 1901 trial(s)
s = 253.000: 1874 trial(s)
s = 254.000: 1786 trial(s)
s = 255.000: 1757 trial(s)
s = 256.000: 1773 trial(s)
s = 257.000: 1727 trial(s)
s = 258.000: 1771 trial(s)
s = 259.000: 1673 trial(s)
s = 260.000: 1551 trial(s)
s = 261.000: 1661 trial(s)
s = 262.000: 1614 trial(s)
s = 263.000: 1590 trial(s)
s = 264.000: 1672 trial(s)
s = 265.000: 1503 trial(s)
s = 266.000: 1541 trial(s)
s = 267.000: 1541 trial(s)
s = 268.000: 1462 trial(s)
s = 269.000: 1449 trial(s)
s = 270.000: 1486 trial(s)
s = 271.000: 1403 trial(s)
s = 272.000: 1397 trial(s)
s = 273.000: 1327 trial(s)
s = 274.000: 1350 trial(s)
s = 275.000: 1352 trial(s)
s = 276.000: 1323 trial(s)
s = 277.000: 1228 trial(s)
s = 278.000: 1322 trial(s)
s = 279.000: 1276 trial(s)
s = 280.000: 1235 trial(s)
s = 281.000: 1206 trial(s)
s = 282.000: 1141 trial(s)
s = 283.000: 1172 trial(s)
s = 284.000: 1124 trial(s)
s = 285.000: 1183 trial(s)
s = 286.000: 1137 trial(s)
s = 287.000: 1071 trial(s)
s = 288.000: 1009 trial(s)
s = 289.000: 1105 trial(s)
s = 290.000: 1006 trial(s)
s = 291.000: 1023 trial(s)
s = 292.000: 986 trial(s)
s = 293.000: 1015 trial(s)
s = 294.000: 1027 trial(s)
s = 295.000: 953 trial(s)
s = 296.000: 928 trial(s)
s = 297.000: 944 trial(s)
s = 298.000: 875 trial(s)
s = 299.000: 931 trial(s)
s = 300.000: 879 trial(s)
s = 301.000: 877 trial(s)
s = 302.000: 857 trial(s)
s = 303.000: 789 trial(s)
s = 304.000: 771 trial(s)
s = 305.000: 800 trial(s)
s = 306.000: 796 trial(s)
s = 307.000: 752 trial(s)
s = 308.000: 755 trial(s)
s = 309.000: 769 trial(s)
s = 310.000: 733 trial(s)
s = 311.000: 699 trial(s)
s = 312.000: 720 trial(s)
s = 313.000: 780 trial(s)
s = 314.000: 650 trial(s)
s = 315.000: 662 trial(s)
s = 316.000: 667 trial(s)
s = 317.000: 633 trial(s)
s = 318.000: 653 trial(s)
s = 319.000: 658 trial(s)
s = 320.000: 586 trial(s)
s = 321.000: 587 trial(s)
s = 322.000: 603 trial(s)
s = 323.000: 552 trial(s)
s = 324.000: 619 trial(s)
s = 325.000: 582 trial(s)
s = 326.000: 532 trial(s)
s = 327.000: 545 trial(s)
s = 328.000: 522 trial(s)
s = 329.000: 541 trial(s)
s = 330.000: 521 trial(s)
s = 331.000: 528 trial(s)
s = 332.000: 462 trial(s)
s = 333.000: 543 trial(s)
s = 334.000: 480 trial(s)
s = 335.000: 478 trial(s)
s = 336.000: 453 trial(s)
s = 337.000: 399 trial(s)
s = 338.000: 422 trial(s)
s = 339.000: 457 trial(s)
s = 340.000: 393 trial(s)
s = 341.000: 412 trial(s)
s = 342.000: 391 trial(s)
s = 343.000: 388 trial(s)
s = 344.000: 361 trial(s)
s = 345.000: 314 trial(s)
s = 346.000: 373 trial(s)
s = 347.000: 362 trial(s)
s = 348.000: 362 trial(s)
s = 349.000: 350 trial(s)
s = 350.000: 353 trial(s)
s = 351.000: 345 trial(s)
s = 352.000: 321 trial(s)
s = 353.000: 345 trial(s)
s = 354.000: 310 trial(s)
s = 355.000: 336 trial(s)
s = 356.000: 316 trial(s)
s = 357.000: 291 trial(s)
s = 358.000: 283 trial(s)
s = 359.000: 281 trial(s)
s = 360.000: 263 trial(s)
s = 361.000: 257 trial(s)
s = 362.000: 252 trial(s)
s = 363.000: 293 trial(s)
s = 364.000: 238 trial(s)
s = 365.000: 269 trial(s)
s = 366.000: 240 trial(s)
s = 367.000: 238 trial(s)
s = 368.000: 237 trial(s)
s = 369.000: 226 trial(s)
s = 370.000: 218 trial(s)
s = 371.000: 241 trial(s)
s = 372.000: 204 trial(s)
s = 373.000: 210 trial(s)
s = 374.000: 211 trial(s)
s = 375.000: 179 trial(s)
s = 376.000: 195 trial(s)
s = 377.000: 183 trial(s)
s = 378.000: 187 trial(s)
s = 379.000: 166 trial(s)
s = 380.000: 187 trial(s)
s = 381.000: 165 trial(s)
s = 382.000: 180 trial(s)
s = 383.000: 178 trial(s)
s = 384.000: 167 trial(s)
s = 385.000: 162 trial(s)
s = 386.000: 150 trial(s)
s = 387.000: 143 trial(s)
s = 388.000: 147 trial(s)
s = 389.000: 138 trial(s)
s = 390.000: 148 trial(s)
s = 391.000: 143 trial(s)
s = 392.000: 160 trial(s)
s = 393.000: 128 trial(s)
s = 394.000: 143 trial(s)
s = 395.000: 111 trial(s)
s = 396.000: 130 trial(s)
s = 397.000: 124 trial(s)
s = 398.000: 110 trial(s)
s = 399.000: 129 trial(s)
s = 400.000: 113 trial(s)
s = 401.000: 101 trial(s)
s = 402.000: 117 trial(s)
s = 403.000: 109 trial(s)
s = 404.000: 119 trial(s)
s = 405.000: 94 trial(s)
s = 406.000: 121 trial(s)
s = 407.000: 106 trial(s)
s = 408.000: 80 trial(s)
s = 409.000: 83 trial(s)
s = 410.000: 98 trial(s)
s = 411.000: 85 trial(s)
s = 412.000: 83 trial(s)
s = 413.000: 84 trial(s)
s = 414.000: 92 trial(s)
s = 415.000: 78 trial(s)
s = 416.000: 90 trial(s)
s = 417.000: 66 trial(s)
s = 418.000: 69 trial(s)
s = 419.000: 60 trial(s)
s = 420.000: 70 trial(s)
s = 421.000: 63 trial(s)
s = 422.000: 65 trial(s)
s = 423.000: 67 trial(s)
s = 424.000: 64 trial(s)
s = 425.000: 65 trial(s)
s = 426.000: 59 trial(s)
s = 427.000: 60 trial(s)
s = 428.000: 51 trial(s)
s = 429.000: 58 trial(s)
s = 430.000: 50 trial(s)
s = 431.000: 60 trial(s)
s = 432.000: 51 trial(s)
s = 433.000: 48 trial(s)
s = 434.000: 45 trial(s)
s = 435.000: 54 trial(s)
s = 436.000: 52 trial(s)
s = 437.000: 60 trial(s)
s = 438.000: 63 trial(s)
s = 439.000: 51 trial(s)
s = 440.000: 43 trial(s)
s = 441.000: 40 trial(s)
s = 442.000: 49 trial(s)
s = 443.000: 32 trial(s)
s = 444.000: 47 trial(s)
s = 445.000: 45 trial(s)
s = 446.000: 25 trial(s)
s = 447.000: 21 trial(s)
s = 448.000: 32 trial(s)
s = 449.000: 25 trial(s)
s = 450.000: 28 trial(s)
s = 451.000: 38 trial(s)
s = 452.000: 33 trial(s)
s = 453.000: 26 trial(s)
s = 454.000: 27 trial(s)
s = 455.000: 38 trial(s)
s = 456.000: 23 trial(s)
s = 457.000: 29 trial(s)
s = 458.000: 26 trial(s)
s = 459.000: 27 trial(s)
s = 460.000: 24 trial(s)
s = 461.000: 19 trial(s)
s = 462.000: 18 trial(s)
s = 463.000: 28 trial(s)
s = 464.000: 25 trial(s)
s = 465.000: 17 trial(s)
s = 466.000: 17 trial(s)
s = 467.000: 21 trial(s)
s = 468.000: 18 trial(s)
s = 469.000: 22 trial(s)
s = 470.000: 21 trial(s)
s = 471.000: 16 trial(s)
s = 472.000: 22 trial(s)
s = 473.000: 23 trial(s)
s = 474.000: 14 trial(s)
s = 475.000: 17 trial(s)
s = 476.000: 15 trial(s)
s = 477.000: 14 trial(s)
s = 478.000: 18 trial(s)
s = 479.000: 13 trial(s)
s = 480.000: 18 trial(s)
s = 481.000: 12 trial(s)
s = 482.000: 12 trial(s)
s = 483.000: 10 trial(s)
s = 484.000: 20 trial(s)
s = 485.000: 17 trial(s)
s = 486.000: 14 trial(s)
s = 487.000: 12 trial(s)
s = 488.000: 15 trial(s)
s = 489.000: 8 trial(s)
s = 490.000: 11 trial(s)
s = 491.000: 9 trial(s)
s = 492.000: 8 trial(s)
s = 493.000: 8 trial(s)
s = 494.000: 7 trial(s)
s = 495.000: 8 trial(s)
s = 496.000: 9 trial(s)
s = 497.000: 15 trial(s)
s = 498.000: 11 trial(s)
s = 499.000: 8 trial(s)
s = 500.000: 14 trial(s)
s = 501.000: 2 trial(s)
s = 502.000: 9 trial(s)
s = 503.000: 7 trial(s)
s = 504.000: 2 trial(s)
s = 505.000: 4 trial(s)
s = 506.000: 8 trial(s)
s = 507.000: 8 trial(s)
s = 508.000: 7 trial(s)
s = 509.000: 5 trial(s)
s = 510.000: 10 trial(s)
s = 511.000: 3 trial(s)
s = 512.000: 6 trial(s)
s = 513.000: 4 trial(s)
s = 514.000: 4 trial(s)
s = 515.000: 5 trial(s)
s = 516.000: 9 trial(s)
s = 517.000: 2 trial(s)
s = 518.000: 5 trial(s)
s = 519.000: 5 trial(s)
s = 520.000: 9 trial(s)
s = 521.000: 6 trial(s)
s = 522.000: 4 trial(s)
s = 523.000: 2 trial(s)
s = 524.000: 3 trial(s)
s = 525.000: 6 trial(s)
s = 526.000: 6 trial(s)
s = 527.000: 2 trial(s)
s = 528.000: 5 trial(s)
s = 529.000: 4 trial(s)
s = 530.000: 5 trial(s)
s = 531.000: 5 trial(s)
s = 532.000: 3 trial(s)
s = 533.000: 1 trial(s)
s = 534.000: 2 trial(s)
s = 535.000: 2 trial(s)
s = 536.000: 4 trial(s)
s = 537.000: 1 trial(s)
s = 538.000: 2 trial(s)
s = 539.000: 1 trial(s)
s = 540.000: 5 trial(s)
s = 541.000: 2 trial(s)
s = 542.000: 5 trial(s)
s = 543.000: 5 trial(s)
s = 544.000: 2 trial(s)
s = 545.000: 3 trial(s)
s = 546.000: 3 trial(s)
s = 547.000: 2 trial(s)
s = 548.000: 3 trial(s)
s = 549.000: 2 trial(s)
s = 550.000: 3 trial(s)
s = 551.000: 1 trial(s)
s = 554.000: 4 trial(s)
s = 555.000: 1 trial(s)
s = 556.000: 2 trial(s)
s = 557.000: 1 trial(s)
s = 558.000: 2 trial(s)
s = 560.000: 2 trial(s)
s = 561.000: 2 trial(s)
s = 565.000: 1 trial(s)
s = 566.000: 1 trial(s)
s = 567.000: 2 trial(s)
s = 569.000: 1 trial(s)
s = 574.000: 1 trial(s)
s = 575.000: 1 trial(s)
s = 576.000: 1 trial(s)
s = 577.000: 1 trial(s)
s = 578.000: 1 trial(s)
s = 579.000: 2 trial(s)
s = 581.000: 1 trial(s)
s = 582.000: 1 trial(s)
s = 585.000: 1 trial(s)
s = 587.000: 1 trial(s)
s = 589.000: 1 trial(s)
s = 591.000: 2 trial(s)
s = 593.000: 2 trial(s)
s = 594.000: 1 trial(s)
s = 595.000: 1 trial(s)
s = 597.000: 1 trial(s)
s = 604.000: 2 trial(s)
s = 607.000: 1 trial(s)
s = 611.000: 1 trial(s)
s = 617.000: 1 trial(s)
s = 636.000: 1 trial(s)
s = 640.000: 1 trial(s)
P (costs) = 37 / 1000000 = 0.000037
Cost groups plot saved at plot.svg

[FINAL] Max P(costs) = 0.000042 (Proto-Chukotian, Proto-Itelmen, Nivkh)
```
