## Supplementary material for "Circumpolar peoples and their languages: lexical and genomic data suggest ancient Chukotko-Kamchatkan–Nivkh and Yukaghir-Samoyedic connections": result_Proto-Chukotian, Proto-Itelmen_Proto-Samoyed.txt

```
[Comparing Proto-Chukotian, Proto-Itelmen with Proto-Samoyed]
Positive pair 0: 4 belly: nanqə - nanc̢ə̆
Positive pair 1: 20 dry: kʼizʸɣi - kɒsə̆
Positive pair 2: 62 not: ä - e
Positive pair 3: 64 person: ʁuyä - kɒə̆
Positive pair 4: 86 this: tiʔ - tə̆
Positive pair 5: 98 who: kʼe - ke
N = 6 (number of positive pairs in the original list)
S = 249.000000 (cost of positive pairs in the original list)

k = 0:	61663 trial(s)
k = 1:	178738 trial(s)
k = 2:	252551 trial(s)
k = 3:	230357 trial(s)
k = 4:	152190 trial(s)
k = 5:	77773 trial(s)
k = 6:	31840 trial(s)
k = 7:	10830 trial(s)
k = 8:	3131 trial(s)
k = 9:	740 trial(s)
k = 10:	148 trial(s)
k = 11:	34 trial(s)
k = 12:	3 trial(s)
k = 13:	2 trial(s)
P (counts) = 46728 / 1000000 = 0.046728

s = 0.000: 61663 trial(s)
s = 23.000: 4123 trial(s)
s = 26.000: 2383 trial(s)
s = 27.000: 3454 trial(s)
s = 28.000: 2880 trial(s)
s = 29.000: 9005 trial(s)
s = 30.000: 1103 trial(s)
s = 31.000: 5293 trial(s)
s = 32.000: 2821 trial(s)
s = 33.000: 2950 trial(s)
s = 34.000: 4629 trial(s)
s = 35.000: 1748 trial(s)
s = 36.000: 7179 trial(s)
s = 37.000: 4747 trial(s)
s = 38.000: 1753 trial(s)
s = 39.000: 4816 trial(s)
s = 40.000: 5792 trial(s)
s = 41.000: 4117 trial(s)
s = 42.000: 3488 trial(s)
s = 43.000: 4227 trial(s)
s = 44.000: 11654 trial(s)
s = 45.000: 553 trial(s)
s = 46.000: 15792 trial(s)
s = 49.000: 10893 trial(s)
s = 50.000: 7640 trial(s)
s = 51.000: 2566 trial(s)
s = 52.000: 666 trial(s)
s = 53.000: 21061 trial(s)
s = 54.000: 4588 trial(s)
s = 55.000: 725 trial(s)
s = 56.000: 1917 trial(s)
s = 57.000: 1688 trial(s)
s = 58.000: 2829 trial(s)
s = 59.000: 2384 trial(s)
s = 60.000: 1655 trial(s)
s = 61.000: 9612 trial(s)
s = 62.000: 2134 trial(s)
s = 63.000: 5712 trial(s)
s = 64.000: 1545 trial(s)
s = 65.000: 2327 trial(s)
s = 66.000: 2095 trial(s)
s = 67.000: 4440 trial(s)
s = 68.000: 2316 trial(s)
s = 69.000: 3458 trial(s)
s = 70.000: 2857 trial(s)
s = 71.000: 2902 trial(s)
s = 72.000: 3904 trial(s)
s = 73.000: 5515 trial(s)
s = 74.000: 3311 trial(s)
s = 75.000: 5266 trial(s)
s = 76.000: 4745 trial(s)
s = 77.000: 5825 trial(s)
s = 78.000: 4871 trial(s)
s = 79.000: 4829 trial(s)
s = 80.000: 11475 trial(s)
s = 81.000: 6495 trial(s)
s = 82.000: 7401 trial(s)
s = 83.000: 5459 trial(s)
s = 84.000: 5602 trial(s)
s = 85.000: 5977 trial(s)
s = 86.000: 5855 trial(s)
s = 87.000: 5840 trial(s)
s = 88.000: 4676 trial(s)
s = 89.000: 6445 trial(s)
s = 90.000: 8761 trial(s)
s = 91.000: 3276 trial(s)
s = 92.000: 5516 trial(s)
s = 93.000: 6319 trial(s)
s = 94.000: 5152 trial(s)
s = 95.000: 6820 trial(s)
s = 96.000: 5301 trial(s)
s = 97.000: 7230 trial(s)
s = 98.000: 3658 trial(s)
s = 99.000: 8748 trial(s)
s = 100.000: 4242 trial(s)
s = 101.000: 2910 trial(s)
s = 102.000: 6640 trial(s)
s = 103.000: 6579 trial(s)
s = 104.000: 4594 trial(s)
s = 105.000: 4311 trial(s)
s = 106.000: 5805 trial(s)
s = 107.000: 7132 trial(s)
s = 108.000: 3407 trial(s)
s = 109.000: 4830 trial(s)
s = 110.000: 4659 trial(s)
s = 111.000: 5147 trial(s)
s = 112.000: 4683 trial(s)
s = 113.000: 4453 trial(s)
s = 114.000: 6414 trial(s)
s = 115.000: 4078 trial(s)
s = 116.000: 5705 trial(s)
s = 117.000: 4655 trial(s)
s = 118.000: 4001 trial(s)
s = 119.000: 4786 trial(s)
s = 120.000: 5055 trial(s)
s = 121.000: 4586 trial(s)
s = 122.000: 4869 trial(s)
s = 123.000: 4855 trial(s)
s = 124.000: 5729 trial(s)
s = 125.000: 4540 trial(s)
s = 126.000: 6726 trial(s)
s = 127.000: 4701 trial(s)
s = 128.000: 4787 trial(s)
s = 129.000: 5242 trial(s)
s = 130.000: 5924 trial(s)
s = 131.000: 5054 trial(s)
s = 132.000: 4503 trial(s)
s = 133.000: 6399 trial(s)
s = 134.000: 5675 trial(s)
s = 135.000: 4912 trial(s)
s = 136.000: 5129 trial(s)
s = 137.000: 4224 trial(s)
s = 138.000: 4926 trial(s)
s = 139.000: 5055 trial(s)
s = 140.000: 4889 trial(s)
s = 141.000: 4937 trial(s)
s = 142.000: 4660 trial(s)
s = 143.000: 5834 trial(s)
s = 144.000: 3989 trial(s)
s = 145.000: 4319 trial(s)
s = 146.000: 4475 trial(s)
s = 147.000: 4278 trial(s)
s = 148.000: 4665 trial(s)
s = 149.000: 4452 trial(s)
s = 150.000: 4334 trial(s)
s = 151.000: 3944 trial(s)
s = 152.000: 4453 trial(s)
s = 153.000: 4375 trial(s)
s = 154.000: 3640 trial(s)
s = 155.000: 3996 trial(s)
s = 156.000: 4501 trial(s)
s = 157.000: 4096 trial(s)
s = 158.000: 4106 trial(s)
s = 159.000: 3633 trial(s)
s = 160.000: 4647 trial(s)
s = 161.000: 3730 trial(s)
s = 162.000: 3969 trial(s)
s = 163.000: 3993 trial(s)
s = 164.000: 3786 trial(s)
s = 165.000: 3697 trial(s)
s = 166.000: 3832 trial(s)
s = 167.000: 3816 trial(s)
s = 168.000: 3673 trial(s)
s = 169.000: 3618 trial(s)
s = 170.000: 4040 trial(s)
s = 171.000: 3317 trial(s)
s = 172.000: 3431 trial(s)
s = 173.000: 3578 trial(s)
s = 174.000: 3495 trial(s)
s = 175.000: 3454 trial(s)
s = 176.000: 3549 trial(s)
s = 177.000: 3581 trial(s)
s = 178.000: 3161 trial(s)
s = 179.000: 3579 trial(s)
s = 180.000: 3287 trial(s)
s = 181.000: 3038 trial(s)
s = 182.000: 3290 trial(s)
s = 183.000: 3517 trial(s)
s = 184.000: 3361 trial(s)
s = 185.000: 2964 trial(s)
s = 186.000: 3081 trial(s)
s = 187.000: 3350 trial(s)
s = 188.000: 2934 trial(s)
s = 189.000: 3003 trial(s)
s = 190.000: 2850 trial(s)
s = 191.000: 2962 trial(s)
s = 192.000: 2895 trial(s)
s = 193.000: 2902 trial(s)
s = 194.000: 2835 trial(s)
s = 195.000: 2562 trial(s)
s = 196.000: 2838 trial(s)
s = 197.000: 2684 trial(s)
s = 198.000: 2443 trial(s)
s = 199.000: 2551 trial(s)
s = 200.000: 2587 trial(s)
s = 201.000: 2471 trial(s)
s = 202.000: 2510 trial(s)
s = 203.000: 2378 trial(s)
s = 204.000: 2493 trial(s)
s = 205.000: 2378 trial(s)
s = 206.000: 2447 trial(s)
s = 207.000: 2412 trial(s)
s = 208.000: 2239 trial(s)
s = 209.000: 2309 trial(s)
s = 210.000: 2326 trial(s)
s = 211.000: 2185 trial(s)
s = 212.000: 2219 trial(s)
s = 213.000: 2173 trial(s)
s = 214.000: 2090 trial(s)
s = 215.000: 2090 trial(s)
s = 216.000: 2070 trial(s)
s = 217.000: 2013 trial(s)
s = 218.000: 2035 trial(s)
s = 219.000: 1999 trial(s)
s = 220.000: 1952 trial(s)
s = 221.000: 1907 trial(s)
s = 222.000: 1823 trial(s)
s = 223.000: 2016 trial(s)
s = 224.000: 1733 trial(s)
s = 225.000: 1791 trial(s)
s = 226.000: 1777 trial(s)
s = 227.000: 1769 trial(s)
s = 228.000: 1746 trial(s)
s = 229.000: 1659 trial(s)
s = 230.000: 1694 trial(s)
s = 231.000: 1609 trial(s)
s = 232.000: 1629 trial(s)
s = 233.000: 1547 trial(s)
s = 234.000: 1500 trial(s)
s = 235.000: 1644 trial(s)
s = 236.000: 1549 trial(s)
s = 237.000: 1514 trial(s)
s = 238.000: 1462 trial(s)
s = 239.000: 1431 trial(s)
s = 240.000: 1480 trial(s)
s = 241.000: 1407 trial(s)
s = 242.000: 1296 trial(s)
s = 243.000: 1314 trial(s)
s = 244.000: 1289 trial(s)
s = 245.000: 1266 trial(s)
s = 246.000: 1308 trial(s)
s = 247.000: 1239 trial(s)
s = 248.000: 1175 trial(s)
s = 249.000: 1225 trial(s)
s = 250.000: 1167 trial(s)
s = 251.000: 1174 trial(s)
s = 252.000: 1167 trial(s)
s = 253.000: 1094 trial(s)
s = 254.000: 1071 trial(s)
s = 255.000: 1127 trial(s)
s = 256.000: 1047 trial(s)
s = 257.000: 1030 trial(s)
s = 258.000: 986 trial(s)
s = 259.000: 1017 trial(s)
s = 260.000: 966 trial(s)
s = 261.000: 916 trial(s)
s = 262.000: 964 trial(s)
s = 263.000: 929 trial(s)
s = 264.000: 900 trial(s)
s = 265.000: 904 trial(s)
s = 266.000: 910 trial(s)
s = 267.000: 895 trial(s)
s = 268.000: 881 trial(s)
s = 269.000: 870 trial(s)
s = 270.000: 827 trial(s)
s = 271.000: 821 trial(s)
s = 272.000: 809 trial(s)
s = 273.000: 810 trial(s)
s = 274.000: 768 trial(s)
s = 275.000: 721 trial(s)
s = 276.000: 732 trial(s)
s = 277.000: 691 trial(s)
s = 278.000: 663 trial(s)
s = 279.000: 679 trial(s)
s = 280.000: 669 trial(s)
s = 281.000: 665 trial(s)
s = 282.000: 673 trial(s)
s = 283.000: 624 trial(s)
s = 284.000: 633 trial(s)
s = 285.000: 583 trial(s)
s = 286.000: 551 trial(s)
s = 287.000: 539 trial(s)
s = 288.000: 514 trial(s)
s = 289.000: 593 trial(s)
s = 290.000: 535 trial(s)
s = 291.000: 493 trial(s)
s = 292.000: 535 trial(s)
s = 293.000: 491 trial(s)
s = 294.000: 511 trial(s)
s = 295.000: 455 trial(s)
s = 296.000: 471 trial(s)
s = 297.000: 477 trial(s)
s = 298.000: 451 trial(s)
s = 299.000: 459 trial(s)
s = 300.000: 415 trial(s)
s = 301.000: 436 trial(s)
s = 302.000: 427 trial(s)
s = 303.000: 430 trial(s)
s = 304.000: 401 trial(s)
s = 305.000: 413 trial(s)
s = 306.000: 391 trial(s)
s = 307.000: 350 trial(s)
s = 308.000: 351 trial(s)
s = 309.000: 376 trial(s)
s = 310.000: 331 trial(s)
s = 311.000: 320 trial(s)
s = 312.000: 342 trial(s)
s = 313.000: 320 trial(s)
s = 314.000: 318 trial(s)
s = 315.000: 283 trial(s)
s = 316.000: 295 trial(s)
s = 317.000: 313 trial(s)
s = 318.000: 306 trial(s)
s = 319.000: 281 trial(s)
s = 320.000: 284 trial(s)
s = 321.000: 274 trial(s)
s = 322.000: 243 trial(s)
s = 323.000: 298 trial(s)
s = 324.000: 241 trial(s)
s = 325.000: 244 trial(s)
s = 326.000: 255 trial(s)
s = 327.000: 255 trial(s)
s = 328.000: 232 trial(s)
s = 329.000: 219 trial(s)
s = 330.000: 209 trial(s)
s = 331.000: 200 trial(s)
s = 332.000: 202 trial(s)
s = 333.000: 209 trial(s)
s = 334.000: 241 trial(s)
s = 335.000: 194 trial(s)
s = 336.000: 184 trial(s)
s = 337.000: 173 trial(s)
s = 338.000: 164 trial(s)
s = 339.000: 185 trial(s)
s = 340.000: 171 trial(s)
s = 341.000: 183 trial(s)
s = 342.000: 149 trial(s)
s = 343.000: 174 trial(s)
s = 344.000: 149 trial(s)
s = 345.000: 141 trial(s)
s = 346.000: 139 trial(s)
s = 347.000: 145 trial(s)
s = 348.000: 143 trial(s)
s = 349.000: 107 trial(s)
s = 350.000: 138 trial(s)
s = 351.000: 133 trial(s)
s = 352.000: 107 trial(s)
s = 353.000: 138 trial(s)
s = 354.000: 124 trial(s)
s = 355.000: 125 trial(s)
s = 356.000: 127 trial(s)
s = 357.000: 120 trial(s)
s = 358.000: 101 trial(s)
s = 359.000: 109 trial(s)
s = 360.000: 128 trial(s)
s = 361.000: 108 trial(s)
s = 362.000: 100 trial(s)
s = 363.000: 106 trial(s)
s = 364.000: 81 trial(s)
s = 365.000: 93 trial(s)
s = 366.000: 90 trial(s)
s = 367.000: 90 trial(s)
s = 368.000: 83 trial(s)
s = 369.000: 78 trial(s)
s = 370.000: 89 trial(s)
s = 371.000: 93 trial(s)
s = 372.000: 67 trial(s)
s = 373.000: 65 trial(s)
s = 374.000: 69 trial(s)
s = 375.000: 62 trial(s)
s = 376.000: 75 trial(s)
s = 377.000: 60 trial(s)
s = 378.000: 74 trial(s)
s = 379.000: 62 trial(s)
s = 380.000: 61 trial(s)
s = 381.000: 58 trial(s)
s = 382.000: 56 trial(s)
s = 383.000: 60 trial(s)
s = 384.000: 34 trial(s)
s = 385.000: 56 trial(s)
s = 386.000: 62 trial(s)
s = 387.000: 43 trial(s)
s = 388.000: 53 trial(s)
s = 389.000: 55 trial(s)
s = 390.000: 35 trial(s)
s = 391.000: 51 trial(s)
s = 392.000: 50 trial(s)
s = 393.000: 34 trial(s)
s = 394.000: 38 trial(s)
s = 395.000: 49 trial(s)
s = 396.000: 37 trial(s)
s = 397.000: 37 trial(s)
s = 398.000: 28 trial(s)
s = 399.000: 45 trial(s)
s = 400.000: 39 trial(s)
s = 401.000: 42 trial(s)
s = 402.000: 36 trial(s)
s = 403.000: 28 trial(s)
s = 404.000: 29 trial(s)
s = 405.000: 33 trial(s)
s = 406.000: 25 trial(s)
s = 407.000: 31 trial(s)
s = 408.000: 28 trial(s)
s = 409.000: 31 trial(s)
s = 410.000: 26 trial(s)
s = 411.000: 23 trial(s)
s = 412.000: 28 trial(s)
s = 413.000: 18 trial(s)
s = 414.000: 27 trial(s)
s = 415.000: 29 trial(s)
s = 416.000: 18 trial(s)
s = 417.000: 27 trial(s)
s = 418.000: 15 trial(s)
s = 419.000: 17 trial(s)
s = 420.000: 14 trial(s)
s = 421.000: 23 trial(s)
s = 422.000: 18 trial(s)
s = 423.000: 15 trial(s)
s = 424.000: 17 trial(s)
s = 425.000: 18 trial(s)
s = 426.000: 13 trial(s)
s = 427.000: 13 trial(s)
s = 428.000: 20 trial(s)
s = 429.000: 22 trial(s)
s = 430.000: 19 trial(s)
s = 431.000: 6 trial(s)
s = 432.000: 18 trial(s)
s = 433.000: 16 trial(s)
s = 434.000: 20 trial(s)
s = 435.000: 13 trial(s)
s = 436.000: 11 trial(s)
s = 437.000: 12 trial(s)
s = 438.000: 10 trial(s)
s = 439.000: 9 trial(s)
s = 440.000: 6 trial(s)
s = 441.000: 9 trial(s)
s = 442.000: 14 trial(s)
s = 443.000: 8 trial(s)
s = 444.000: 10 trial(s)
s = 445.000: 7 trial(s)
s = 446.000: 11 trial(s)
s = 447.000: 7 trial(s)
s = 448.000: 6 trial(s)
s = 449.000: 9 trial(s)
s = 450.000: 6 trial(s)
s = 451.000: 10 trial(s)
s = 452.000: 7 trial(s)
s = 453.000: 6 trial(s)
s = 454.000: 3 trial(s)
s = 455.000: 8 trial(s)
s = 456.000: 4 trial(s)
s = 457.000: 9 trial(s)
s = 458.000: 5 trial(s)
s = 459.000: 3 trial(s)
s = 460.000: 4 trial(s)
s = 461.000: 10 trial(s)
s = 462.000: 5 trial(s)
s = 463.000: 5 trial(s)
s = 464.000: 4 trial(s)
s = 465.000: 1 trial(s)
s = 466.000: 5 trial(s)
s = 467.000: 4 trial(s)
s = 468.000: 8 trial(s)
s = 469.000: 2 trial(s)
s = 470.000: 7 trial(s)
s = 471.000: 5 trial(s)
s = 472.000: 4 trial(s)
s = 473.000: 6 trial(s)
s = 474.000: 1 trial(s)
s = 475.000: 2 trial(s)
s = 476.000: 8 trial(s)
s = 477.000: 3 trial(s)
s = 478.000: 3 trial(s)
s = 479.000: 7 trial(s)
s = 480.000: 3 trial(s)
s = 481.000: 2 trial(s)
s = 483.000: 3 trial(s)
s = 484.000: 4 trial(s)
s = 486.000: 1 trial(s)
s = 487.000: 2 trial(s)
s = 488.000: 4 trial(s)
s = 490.000: 2 trial(s)
s = 491.000: 4 trial(s)
s = 493.000: 1 trial(s)
s = 495.000: 1 trial(s)
s = 496.000: 3 trial(s)
s = 497.000: 4 trial(s)
s = 498.000: 2 trial(s)
s = 499.000: 3 trial(s)
s = 501.000: 2 trial(s)
s = 502.000: 1 trial(s)
s = 503.000: 1 trial(s)
s = 504.000: 3 trial(s)
s = 505.000: 4 trial(s)
s = 507.000: 4 trial(s)
s = 509.000: 2 trial(s)
s = 510.000: 1 trial(s)
s = 512.000: 1 trial(s)
s = 514.000: 3 trial(s)
s = 515.000: 2 trial(s)
s = 517.000: 2 trial(s)
s = 523.000: 1 trial(s)
s = 524.000: 1 trial(s)
s = 528.000: 1 trial(s)
s = 531.000: 1 trial(s)
s = 535.000: 1 trial(s)
s = 536.000: 1 trial(s)
s = 537.000: 1 trial(s)
s = 540.000: 1 trial(s)
s = 543.000: 1 trial(s)
s = 544.000: 2 trial(s)
s = 546.000: 2 trial(s)
s = 548.000: 1 trial(s)
s = 595.000: 1 trial(s)
s = 604.000: 1 trial(s)
s = 619.000: 1 trial(s)
P (costs) = 57807 / 1000000 = 0.057807
Cost groups plot saved at plot.svg

[Comparing Proto-Samoyed with Proto-Chukotian, Proto-Itelmen]
Positive pair 0: 4 belly: nanc̢ə̆ - nanqə
Positive pair 1: 20 dry: kɒsə̆ - kʼizʸɣi
Positive pair 2: 62 not: e - ä
Positive pair 3: 64 person: kɒə̆ - ʁuyä
Positive pair 4: 86 this: tə̆ - tiʔ
Positive pair 5: 98 who: ke - kʼe
N = 6 (number of positive pairs in the original list)
S = 249.000000 (cost of positive pairs in the original list)

k = 0:	61497 trial(s)
k = 1:	179060 trial(s)
k = 2:	253124 trial(s)
k = 3:	229925 trial(s)
k = 4:	151908 trial(s)
k = 5:	77419 trial(s)
k = 6:	32049 trial(s)
k = 7:	10874 trial(s)
k = 8:	3173 trial(s)
k = 9:	763 trial(s)
k = 10:	164 trial(s)
k = 11:	40 trial(s)
k = 12:	3 trial(s)
k = 13:	1 trial(s)
P (counts) = 47067 / 1000000 = 0.047067

s = 0.000: 61497 trial(s)
s = 22.000: 4834 trial(s)
s = 23.000: 3061 trial(s)
s = 26.000: 3385 trial(s)
s = 27.000: 8479 trial(s)
s = 28.000: 1729 trial(s)
s = 29.000: 3162 trial(s)
s = 30.000: 568 trial(s)
s = 31.000: 4428 trial(s)
s = 32.000: 3063 trial(s)
s = 33.000: 3735 trial(s)
s = 34.000: 9690 trial(s)
s = 35.000: 1706 trial(s)
s = 36.000: 4407 trial(s)
s = 38.000: 1656 trial(s)
s = 39.000: 3544 trial(s)
s = 40.000: 14256 trial(s)
s = 41.000: 10463 trial(s)
s = 42.000: 2253 trial(s)
s = 43.000: 5001 trial(s)
s = 44.000: 9667 trial(s)
s = 45.000: 249 trial(s)
s = 46.000: 3760 trial(s)
s = 48.000: 262 trial(s)
s = 49.000: 9864 trial(s)
s = 50.000: 2442 trial(s)
s = 51.000: 5084 trial(s)
s = 52.000: 222 trial(s)
s = 53.000: 9397 trial(s)
s = 54.000: 6440 trial(s)
s = 55.000: 848 trial(s)
s = 56.000: 6388 trial(s)
s = 57.000: 1073 trial(s)
s = 58.000: 3067 trial(s)
s = 59.000: 6052 trial(s)
s = 60.000: 3352 trial(s)
s = 61.000: 10996 trial(s)
s = 62.000: 11841 trial(s)
s = 63.000: 5413 trial(s)
s = 64.000: 1347 trial(s)
s = 65.000: 2078 trial(s)
s = 66.000: 3025 trial(s)
s = 67.000: 4701 trial(s)
s = 68.000: 3317 trial(s)
s = 69.000: 2388 trial(s)
s = 70.000: 2999 trial(s)
s = 71.000: 6467 trial(s)
s = 72.000: 3359 trial(s)
s = 73.000: 3655 trial(s)
s = 74.000: 3959 trial(s)
s = 75.000: 4902 trial(s)
s = 76.000: 4715 trial(s)
s = 77.000: 10425 trial(s)
s = 78.000: 4046 trial(s)
s = 79.000: 3065 trial(s)
s = 80.000: 7578 trial(s)
s = 81.000: 4897 trial(s)
s = 82.000: 4213 trial(s)
s = 83.000: 5989 trial(s)
s = 84.000: 6301 trial(s)
s = 85.000: 6012 trial(s)
s = 86.000: 3663 trial(s)
s = 87.000: 5286 trial(s)
s = 88.000: 5028 trial(s)
s = 89.000: 6330 trial(s)
s = 90.000: 6158 trial(s)
s = 91.000: 3724 trial(s)
s = 92.000: 4835 trial(s)
s = 93.000: 7077 trial(s)
s = 94.000: 6295 trial(s)
s = 95.000: 6194 trial(s)
s = 96.000: 5050 trial(s)
s = 97.000: 5699 trial(s)
s = 98.000: 4496 trial(s)
s = 99.000: 5085 trial(s)
s = 100.000: 5602 trial(s)
s = 101.000: 5015 trial(s)
s = 102.000: 7924 trial(s)
s = 103.000: 6804 trial(s)
s = 104.000: 5375 trial(s)
s = 105.000: 5947 trial(s)
s = 106.000: 4845 trial(s)
s = 107.000: 5118 trial(s)
s = 108.000: 4204 trial(s)
s = 109.000: 3998 trial(s)
s = 110.000: 5134 trial(s)
s = 111.000: 6469 trial(s)
s = 112.000: 5647 trial(s)
s = 113.000: 4509 trial(s)
s = 114.000: 4967 trial(s)
s = 115.000: 5955 trial(s)
s = 116.000: 5048 trial(s)
s = 117.000: 5896 trial(s)
s = 118.000: 5165 trial(s)
s = 119.000: 4186 trial(s)
s = 120.000: 5615 trial(s)
s = 121.000: 5991 trial(s)
s = 122.000: 4453 trial(s)
s = 123.000: 5680 trial(s)
s = 124.000: 5251 trial(s)
s = 125.000: 4430 trial(s)
s = 126.000: 4889 trial(s)
s = 127.000: 4388 trial(s)
s = 128.000: 4719 trial(s)
s = 129.000: 4709 trial(s)
s = 130.000: 5187 trial(s)
s = 131.000: 4747 trial(s)
s = 132.000: 4334 trial(s)
s = 133.000: 5555 trial(s)
s = 134.000: 4583 trial(s)
s = 135.000: 4349 trial(s)
s = 136.000: 5307 trial(s)
s = 137.000: 4655 trial(s)
s = 138.000: 5430 trial(s)
s = 139.000: 5401 trial(s)
s = 140.000: 4322 trial(s)
s = 141.000: 4434 trial(s)
s = 142.000: 4651 trial(s)
s = 143.000: 4727 trial(s)
s = 144.000: 4714 trial(s)
s = 145.000: 4483 trial(s)
s = 146.000: 4608 trial(s)
s = 147.000: 4287 trial(s)
s = 148.000: 4499 trial(s)
s = 149.000: 4154 trial(s)
s = 150.000: 4088 trial(s)
s = 151.000: 4462 trial(s)
s = 152.000: 4241 trial(s)
s = 153.000: 4048 trial(s)
s = 154.000: 4305 trial(s)
s = 155.000: 4463 trial(s)
s = 156.000: 4303 trial(s)
s = 157.000: 4358 trial(s)
s = 158.000: 4001 trial(s)
s = 159.000: 3921 trial(s)
s = 160.000: 3978 trial(s)
s = 161.000: 4086 trial(s)
s = 162.000: 4004 trial(s)
s = 163.000: 3787 trial(s)
s = 164.000: 4273 trial(s)
s = 165.000: 4003 trial(s)
s = 166.000: 3872 trial(s)
s = 167.000: 3774 trial(s)
s = 168.000: 3481 trial(s)
s = 169.000: 3564 trial(s)
s = 170.000: 3773 trial(s)
s = 171.000: 3555 trial(s)
s = 172.000: 3609 trial(s)
s = 173.000: 3643 trial(s)
s = 174.000: 3677 trial(s)
s = 175.000: 3300 trial(s)
s = 176.000: 3392 trial(s)
s = 177.000: 3399 trial(s)
s = 178.000: 3410 trial(s)
s = 179.000: 3451 trial(s)
s = 180.000: 3329 trial(s)
s = 181.000: 3125 trial(s)
s = 182.000: 3428 trial(s)
s = 183.000: 3208 trial(s)
s = 184.000: 3144 trial(s)
s = 185.000: 3113 trial(s)
s = 186.000: 2975 trial(s)
s = 187.000: 2993 trial(s)
s = 188.000: 3107 trial(s)
s = 189.000: 2880 trial(s)
s = 190.000: 2950 trial(s)
s = 191.000: 2948 trial(s)
s = 192.000: 3022 trial(s)
s = 193.000: 2826 trial(s)
s = 194.000: 2793 trial(s)
s = 195.000: 2797 trial(s)
s = 196.000: 2797 trial(s)
s = 197.000: 2844 trial(s)
s = 198.000: 2749 trial(s)
s = 199.000: 2630 trial(s)
s = 200.000: 2706 trial(s)
s = 201.000: 2660 trial(s)
s = 202.000: 2483 trial(s)
s = 203.000: 2412 trial(s)
s = 204.000: 2484 trial(s)
s = 205.000: 2362 trial(s)
s = 206.000: 2395 trial(s)
s = 207.000: 2381 trial(s)
s = 208.000: 2254 trial(s)
s = 209.000: 2232 trial(s)
s = 210.000: 2227 trial(s)
s = 211.000: 2182 trial(s)
s = 212.000: 2249 trial(s)
s = 213.000: 2164 trial(s)
s = 214.000: 2086 trial(s)
s = 215.000: 2090 trial(s)
s = 216.000: 2120 trial(s)
s = 217.000: 1974 trial(s)
s = 218.000: 2061 trial(s)
s = 219.000: 2030 trial(s)
s = 220.000: 1892 trial(s)
s = 221.000: 1940 trial(s)
s = 222.000: 1902 trial(s)
s = 223.000: 1898 trial(s)
s = 224.000: 1739 trial(s)
s = 225.000: 1915 trial(s)
s = 226.000: 1691 trial(s)
s = 227.000: 1708 trial(s)
s = 228.000: 1736 trial(s)
s = 229.000: 1698 trial(s)
s = 230.000: 1734 trial(s)
s = 231.000: 1610 trial(s)
s = 232.000: 1652 trial(s)
s = 233.000: 1615 trial(s)
s = 234.000: 1604 trial(s)
s = 235.000: 1523 trial(s)
s = 236.000: 1519 trial(s)
s = 237.000: 1468 trial(s)
s = 238.000: 1506 trial(s)
s = 239.000: 1407 trial(s)
s = 240.000: 1427 trial(s)
s = 241.000: 1415 trial(s)
s = 242.000: 1426 trial(s)
s = 243.000: 1320 trial(s)
s = 244.000: 1300 trial(s)
s = 245.000: 1353 trial(s)
s = 246.000: 1263 trial(s)
s = 247.000: 1299 trial(s)
s = 248.000: 1277 trial(s)
s = 249.000: 1255 trial(s)
s = 250.000: 1164 trial(s)
s = 251.000: 1198 trial(s)
s = 252.000: 1116 trial(s)
s = 253.000: 1118 trial(s)
s = 254.000: 1184 trial(s)
s = 255.000: 1080 trial(s)
s = 256.000: 1129 trial(s)
s = 257.000: 1079 trial(s)
s = 258.000: 1064 trial(s)
s = 259.000: 1012 trial(s)
s = 260.000: 999 trial(s)
s = 261.000: 945 trial(s)
s = 262.000: 954 trial(s)
s = 263.000: 962 trial(s)
s = 264.000: 947 trial(s)
s = 265.000: 866 trial(s)
s = 266.000: 912 trial(s)
s = 267.000: 851 trial(s)
s = 268.000: 849 trial(s)
s = 269.000: 834 trial(s)
s = 270.000: 850 trial(s)
s = 271.000: 785 trial(s)
s = 272.000: 823 trial(s)
s = 273.000: 756 trial(s)
s = 274.000: 764 trial(s)
s = 275.000: 708 trial(s)
s = 276.000: 731 trial(s)
s = 277.000: 680 trial(s)
s = 278.000: 704 trial(s)
s = 279.000: 638 trial(s)
s = 280.000: 686 trial(s)
s = 281.000: 670 trial(s)
s = 282.000: 682 trial(s)
s = 283.000: 621 trial(s)
s = 284.000: 648 trial(s)
s = 285.000: 605 trial(s)
s = 286.000: 533 trial(s)
s = 287.000: 572 trial(s)
s = 288.000: 548 trial(s)
s = 289.000: 543 trial(s)
s = 290.000: 582 trial(s)
s = 291.000: 552 trial(s)
s = 292.000: 563 trial(s)
s = 293.000: 503 trial(s)
s = 294.000: 504 trial(s)
s = 295.000: 485 trial(s)
s = 296.000: 496 trial(s)
s = 297.000: 484 trial(s)
s = 298.000: 445 trial(s)
s = 299.000: 507 trial(s)
s = 300.000: 434 trial(s)
s = 301.000: 425 trial(s)
s = 302.000: 446 trial(s)
s = 303.000: 399 trial(s)
s = 304.000: 417 trial(s)
s = 305.000: 416 trial(s)
s = 306.000: 384 trial(s)
s = 307.000: 399 trial(s)
s = 308.000: 394 trial(s)
s = 309.000: 401 trial(s)
s = 310.000: 348 trial(s)
s = 311.000: 323 trial(s)
s = 312.000: 354 trial(s)
s = 313.000: 343 trial(s)
s = 314.000: 289 trial(s)
s = 315.000: 342 trial(s)
s = 316.000: 307 trial(s)
s = 317.000: 283 trial(s)
s = 318.000: 271 trial(s)
s = 319.000: 280 trial(s)
s = 320.000: 295 trial(s)
s = 321.000: 266 trial(s)
s = 322.000: 249 trial(s)
s = 323.000: 271 trial(s)
s = 324.000: 247 trial(s)
s = 325.000: 273 trial(s)
s = 326.000: 244 trial(s)
s = 327.000: 265 trial(s)
s = 328.000: 244 trial(s)
s = 329.000: 230 trial(s)
s = 330.000: 213 trial(s)
s = 331.000: 257 trial(s)
s = 332.000: 195 trial(s)
s = 333.000: 177 trial(s)
s = 334.000: 207 trial(s)
s = 335.000: 171 trial(s)
s = 336.000: 192 trial(s)
s = 337.000: 205 trial(s)
s = 338.000: 192 trial(s)
s = 339.000: 159 trial(s)
s = 340.000: 177 trial(s)
s = 341.000: 174 trial(s)
s = 342.000: 163 trial(s)
s = 343.000: 162 trial(s)
s = 344.000: 164 trial(s)
s = 345.000: 166 trial(s)
s = 346.000: 140 trial(s)
s = 347.000: 145 trial(s)
s = 348.000: 150 trial(s)
s = 349.000: 143 trial(s)
s = 350.000: 128 trial(s)
s = 351.000: 132 trial(s)
s = 352.000: 143 trial(s)
s = 353.000: 122 trial(s)
s = 354.000: 133 trial(s)
s = 355.000: 117 trial(s)
s = 356.000: 126 trial(s)
s = 357.000: 114 trial(s)
s = 358.000: 103 trial(s)
s = 359.000: 128 trial(s)
s = 360.000: 104 trial(s)
s = 361.000: 108 trial(s)
s = 362.000: 126 trial(s)
s = 363.000: 102 trial(s)
s = 364.000: 99 trial(s)
s = 365.000: 73 trial(s)
s = 366.000: 87 trial(s)
s = 367.000: 86 trial(s)
s = 368.000: 92 trial(s)
s = 369.000: 83 trial(s)
s = 370.000: 89 trial(s)
s = 371.000: 60 trial(s)
s = 372.000: 96 trial(s)
s = 373.000: 77 trial(s)
s = 374.000: 71 trial(s)
s = 375.000: 70 trial(s)
s = 376.000: 63 trial(s)
s = 377.000: 68 trial(s)
s = 378.000: 76 trial(s)
s = 379.000: 63 trial(s)
s = 380.000: 65 trial(s)
s = 381.000: 66 trial(s)
s = 382.000: 54 trial(s)
s = 383.000: 45 trial(s)
s = 384.000: 49 trial(s)
s = 385.000: 54 trial(s)
s = 386.000: 57 trial(s)
s = 387.000: 45 trial(s)
s = 388.000: 42 trial(s)
s = 389.000: 52 trial(s)
s = 390.000: 41 trial(s)
s = 391.000: 55 trial(s)
s = 392.000: 50 trial(s)
s = 393.000: 39 trial(s)
s = 394.000: 43 trial(s)
s = 395.000: 46 trial(s)
s = 396.000: 34 trial(s)
s = 397.000: 37 trial(s)
s = 398.000: 39 trial(s)
s = 399.000: 41 trial(s)
s = 400.000: 31 trial(s)
s = 401.000: 27 trial(s)
s = 402.000: 45 trial(s)
s = 403.000: 40 trial(s)
s = 404.000: 25 trial(s)
s = 405.000: 29 trial(s)
s = 406.000: 30 trial(s)
s = 407.000: 31 trial(s)
s = 408.000: 24 trial(s)
s = 409.000: 20 trial(s)
s = 410.000: 23 trial(s)
s = 411.000: 28 trial(s)
s = 412.000: 22 trial(s)
s = 413.000: 31 trial(s)
s = 414.000: 20 trial(s)
s = 415.000: 25 trial(s)
s = 416.000: 28 trial(s)
s = 417.000: 25 trial(s)
s = 418.000: 20 trial(s)
s = 419.000: 19 trial(s)
s = 420.000: 19 trial(s)
s = 421.000: 19 trial(s)
s = 422.000: 21 trial(s)
s = 423.000: 15 trial(s)
s = 424.000: 15 trial(s)
s = 425.000: 19 trial(s)
s = 426.000: 22 trial(s)
s = 427.000: 23 trial(s)
s = 428.000: 14 trial(s)
s = 429.000: 19 trial(s)
s = 430.000: 19 trial(s)
s = 431.000: 12 trial(s)
s = 432.000: 12 trial(s)
s = 433.000: 16 trial(s)
s = 434.000: 14 trial(s)
s = 435.000: 10 trial(s)
s = 436.000: 18 trial(s)
s = 437.000: 14 trial(s)
s = 438.000: 9 trial(s)
s = 439.000: 10 trial(s)
s = 440.000: 10 trial(s)
s = 441.000: 12 trial(s)
s = 442.000: 13 trial(s)
s = 443.000: 6 trial(s)
s = 444.000: 11 trial(s)
s = 445.000: 9 trial(s)
s = 446.000: 12 trial(s)
s = 447.000: 7 trial(s)
s = 448.000: 9 trial(s)
s = 449.000: 15 trial(s)
s = 450.000: 9 trial(s)
s = 451.000: 5 trial(s)
s = 452.000: 6 trial(s)
s = 453.000: 7 trial(s)
s = 454.000: 10 trial(s)
s = 455.000: 6 trial(s)
s = 456.000: 4 trial(s)
s = 457.000: 10 trial(s)
s = 458.000: 6 trial(s)
s = 459.000: 10 trial(s)
s = 460.000: 7 trial(s)
s = 461.000: 6 trial(s)
s = 462.000: 5 trial(s)
s = 463.000: 6 trial(s)
s = 464.000: 6 trial(s)
s = 465.000: 6 trial(s)
s = 466.000: 2 trial(s)
s = 467.000: 4 trial(s)
s = 468.000: 4 trial(s)
s = 469.000: 5 trial(s)
s = 470.000: 5 trial(s)
s = 471.000: 6 trial(s)
s = 472.000: 5 trial(s)
s = 473.000: 2 trial(s)
s = 474.000: 1 trial(s)
s = 475.000: 4 trial(s)
s = 476.000: 3 trial(s)
s = 477.000: 3 trial(s)
s = 479.000: 1 trial(s)
s = 480.000: 1 trial(s)
s = 482.000: 2 trial(s)
s = 483.000: 1 trial(s)
s = 484.000: 1 trial(s)
s = 485.000: 2 trial(s)
s = 486.000: 4 trial(s)
s = 487.000: 3 trial(s)
s = 488.000: 2 trial(s)
s = 489.000: 2 trial(s)
s = 490.000: 4 trial(s)
s = 491.000: 1 trial(s)
s = 492.000: 5 trial(s)
s = 493.000: 1 trial(s)
s = 494.000: 3 trial(s)
s = 495.000: 1 trial(s)
s = 496.000: 1 trial(s)
s = 498.000: 2 trial(s)
s = 499.000: 1 trial(s)
s = 500.000: 4 trial(s)
s = 501.000: 2 trial(s)
s = 502.000: 2 trial(s)
s = 503.000: 1 trial(s)
s = 504.000: 2 trial(s)
s = 505.000: 3 trial(s)
s = 506.000: 1 trial(s)
s = 507.000: 4 trial(s)
s = 508.000: 1 trial(s)
s = 510.000: 1 trial(s)
s = 511.000: 1 trial(s)
s = 513.000: 1 trial(s)
s = 514.000: 1 trial(s)
s = 515.000: 1 trial(s)
s = 516.000: 2 trial(s)
s = 517.000: 1 trial(s)
s = 519.000: 3 trial(s)
s = 525.000: 1 trial(s)
s = 526.000: 2 trial(s)
s = 527.000: 1 trial(s)
s = 532.000: 1 trial(s)
s = 534.000: 2 trial(s)
s = 537.000: 2 trial(s)
s = 542.000: 1 trial(s)
s = 543.000: 1 trial(s)
s = 547.000: 1 trial(s)
s = 556.000: 1 trial(s)
s = 557.000: 1 trial(s)
s = 559.000: 1 trial(s)
s = 564.000: 1 trial(s)
s = 566.000: 1 trial(s)
s = 567.000: 1 trial(s)
s = 569.000: 1 trial(s)
s = 571.000: 1 trial(s)
s = 595.000: 1 trial(s)
P (costs) = 58680 / 1000000 = 0.058680
Cost groups plot saved at plot.svg

[FINAL] Max P(costs) = 0.058680 (Proto-Samoyed, Proto-Chukotian, Proto-Itelmen)
```
