## Supplementary material for "Circumpolar peoples and their languages: lexical and genomic data suggest ancient Chukotko-Kamchatkan–Nivkh and Yukaghir-Samoyedic connections": result_Proto-Chukotian, Proto-Itelmen_Proto-Yukaghir.txt

```
[Comparing Proto-Chukotian, Proto-Itelmen with Proto-Yukaghir]
Positive pair 0: 16 come: kʼoɬ - kel
Positive pair 1: 29 fish: ənnə - an
Positive pair 2: 41 horn: əntəŋ - önm
Positive pair 3: 86 this: tiʔ - ti
N = 4 (number of positive pairs in the original list)
S = 180.000000 (cost of positive pairs in the original list)

k = 0:	15895 trial(s)
k = 1:	69469 trial(s)
k = 2:	148648 trial(s)
k = 3:	206126 trial(s)
k = 4:	206776 trial(s)
k = 5:	160797 trial(s)
k = 6:	101603 trial(s)
k = 7:	53309 trial(s)
k = 8:	23768 trial(s)
k = 9:	9186 trial(s)
k = 10:	3113 trial(s)
k = 11:	956 trial(s)
k = 12:	279 trial(s)
k = 13:	58 trial(s)
k = 14:	13 trial(s)
k = 15:	4 trial(s)
P (counts) = 559862 / 1000000 = 0.559862

s = 0.000: 15895 trial(s)
s = 22.000: 147 trial(s)
s = 23.000: 1395 trial(s)
s = 26.000: 2683 trial(s)
s = 27.000: 2211 trial(s)
s = 28.000: 733 trial(s)
s = 29.000: 2048 trial(s)
s = 30.000: 147 trial(s)
s = 31.000: 2336 trial(s)
s = 32.000: 1350 trial(s)
s = 33.000: 1062 trial(s)
s = 34.000: 5320 trial(s)
s = 35.000: 2128 trial(s)
s = 36.000: 1038 trial(s)
s = 37.000: 1843 trial(s)
s = 38.000: 1739 trial(s)
s = 39.000: 2741 trial(s)
s = 40.000: 3671 trial(s)
s = 41.000: 1768 trial(s)
s = 42.000: 1786 trial(s)
s = 43.000: 1141 trial(s)
s = 44.000: 3800 trial(s)
s = 45.000: 860 trial(s)
s = 46.000: 1320 trial(s)
s = 48.000: 27 trial(s)
s = 49.000: 3504 trial(s)
s = 50.000: 1294 trial(s)
s = 51.000: 522 trial(s)
s = 52.000: 297 trial(s)
s = 53.000: 5079 trial(s)
s = 54.000: 3383 trial(s)
s = 55.000: 623 trial(s)
s = 56.000: 1451 trial(s)
s = 57.000: 1576 trial(s)
s = 58.000: 1536 trial(s)
s = 59.000: 2252 trial(s)
s = 60.000: 1652 trial(s)
s = 61.000: 3186 trial(s)
s = 62.000: 2456 trial(s)
s = 63.000: 3982 trial(s)
s = 64.000: 1324 trial(s)
s = 65.000: 1870 trial(s)
s = 66.000: 2278 trial(s)
s = 67.000: 4017 trial(s)
s = 68.000: 2112 trial(s)
s = 69.000: 2206 trial(s)
s = 70.000: 2193 trial(s)
s = 71.000: 3509 trial(s)
s = 72.000: 2601 trial(s)
s = 73.000: 2892 trial(s)
s = 74.000: 3102 trial(s)
s = 75.000: 2969 trial(s)
s = 76.000: 3005 trial(s)
s = 77.000: 2632 trial(s)
s = 78.000: 3093 trial(s)
s = 79.000: 2988 trial(s)
s = 80.000: 4462 trial(s)
s = 81.000: 2947 trial(s)
s = 82.000: 2823 trial(s)
s = 83.000: 3431 trial(s)
s = 84.000: 3500 trial(s)
s = 85.000: 3067 trial(s)
s = 86.000: 2710 trial(s)
s = 87.000: 3733 trial(s)
s = 88.000: 4126 trial(s)
s = 89.000: 3333 trial(s)
s = 90.000: 3570 trial(s)
s = 91.000: 2834 trial(s)
s = 92.000: 3396 trial(s)
s = 93.000: 4663 trial(s)
s = 94.000: 3929 trial(s)
s = 95.000: 3390 trial(s)
s = 96.000: 3526 trial(s)
s = 97.000: 4150 trial(s)
s = 98.000: 4072 trial(s)
s = 99.000: 3347 trial(s)
s = 100.000: 3395 trial(s)
s = 101.000: 3439 trial(s)
s = 102.000: 4362 trial(s)
s = 103.000: 4300 trial(s)
s = 104.000: 3177 trial(s)
s = 105.000: 3743 trial(s)
s = 106.000: 4048 trial(s)
s = 107.000: 4656 trial(s)
s = 108.000: 3407 trial(s)
s = 109.000: 3581 trial(s)
s = 110.000: 3726 trial(s)
s = 111.000: 4198 trial(s)
s = 112.000: 4165 trial(s)
s = 113.000: 3826 trial(s)
s = 114.000: 4187 trial(s)
s = 115.000: 4422 trial(s)
s = 116.000: 4724 trial(s)
s = 117.000: 4079 trial(s)
s = 118.000: 3809 trial(s)
s = 119.000: 3968 trial(s)
s = 120.000: 4963 trial(s)
s = 121.000: 4369 trial(s)
s = 122.000: 4131 trial(s)
s = 123.000: 4140 trial(s)
s = 124.000: 4824 trial(s)
s = 125.000: 4449 trial(s)
s = 126.000: 4244 trial(s)
s = 127.000: 4340 trial(s)
s = 128.000: 4586 trial(s)
s = 129.000: 4624 trial(s)
s = 130.000: 4580 trial(s)
s = 131.000: 4169 trial(s)
s = 132.000: 4507 trial(s)
s = 133.000: 4810 trial(s)
s = 134.000: 4692 trial(s)
s = 135.000: 4290 trial(s)
s = 136.000: 4489 trial(s)
s = 137.000: 4739 trial(s)
s = 138.000: 4628 trial(s)
s = 139.000: 4473 trial(s)
s = 140.000: 4413 trial(s)
s = 141.000: 4799 trial(s)
s = 142.000: 4811 trial(s)
s = 143.000: 4735 trial(s)
s = 144.000: 4365 trial(s)
s = 145.000: 4384 trial(s)
s = 146.000: 4975 trial(s)
s = 147.000: 4814 trial(s)
s = 148.000: 4565 trial(s)
s = 149.000: 4578 trial(s)
s = 150.000: 4634 trial(s)
s = 151.000: 4825 trial(s)
s = 152.000: 4502 trial(s)
s = 153.000: 4393 trial(s)
s = 154.000: 4619 trial(s)
s = 155.000: 4703 trial(s)
s = 156.000: 4773 trial(s)
s = 157.000: 4367 trial(s)
s = 158.000: 4412 trial(s)
s = 159.000: 4621 trial(s)
s = 160.000: 4758 trial(s)
s = 161.000: 4792 trial(s)
s = 162.000: 4397 trial(s)
s = 163.000: 4453 trial(s)
s = 164.000: 4804 trial(s)
s = 165.000: 4606 trial(s)
s = 166.000: 4442 trial(s)
s = 167.000: 4607 trial(s)
s = 168.000: 4654 trial(s)
s = 169.000: 4643 trial(s)
s = 170.000: 4616 trial(s)
s = 171.000: 4285 trial(s)
s = 172.000: 4427 trial(s)
s = 173.000: 4688 trial(s)
s = 174.000: 4530 trial(s)
s = 175.000: 4245 trial(s)
s = 176.000: 4437 trial(s)
s = 177.000: 4442 trial(s)
s = 178.000: 4467 trial(s)
s = 179.000: 4370 trial(s)
s = 180.000: 4290 trial(s)
s = 181.000: 4383 trial(s)
s = 182.000: 4481 trial(s)
s = 183.000: 4329 trial(s)
s = 184.000: 4137 trial(s)
s = 185.000: 4267 trial(s)
s = 186.000: 4358 trial(s)
s = 187.000: 4427 trial(s)
s = 188.000: 4197 trial(s)
s = 189.000: 4179 trial(s)
s = 190.000: 4212 trial(s)
s = 191.000: 4285 trial(s)
s = 192.000: 4152 trial(s)
s = 193.000: 4100 trial(s)
s = 194.000: 4148 trial(s)
s = 195.000: 4192 trial(s)
s = 196.000: 4100 trial(s)
s = 197.000: 3977 trial(s)
s = 198.000: 3954 trial(s)
s = 199.000: 4133 trial(s)
s = 200.000: 4201 trial(s)
s = 201.000: 3981 trial(s)
s = 202.000: 3948 trial(s)
s = 203.000: 3953 trial(s)
s = 204.000: 4036 trial(s)
s = 205.000: 3852 trial(s)
s = 206.000: 3861 trial(s)
s = 207.000: 3824 trial(s)
s = 208.000: 3871 trial(s)
s = 209.000: 3863 trial(s)
s = 210.000: 3763 trial(s)
s = 211.000: 3665 trial(s)
s = 212.000: 3796 trial(s)
s = 213.000: 3733 trial(s)
s = 214.000: 3630 trial(s)
s = 215.000: 3576 trial(s)
s = 216.000: 3532 trial(s)
s = 217.000: 3562 trial(s)
s = 218.000: 3675 trial(s)
s = 219.000: 3447 trial(s)
s = 220.000: 3616 trial(s)
s = 221.000: 3461 trial(s)
s = 222.000: 3433 trial(s)
s = 223.000: 3472 trial(s)
s = 224.000: 3375 trial(s)
s = 225.000: 3310 trial(s)
s = 226.000: 3327 trial(s)
s = 227.000: 3314 trial(s)
s = 228.000: 3266 trial(s)
s = 229.000: 3304 trial(s)
s = 230.000: 3259 trial(s)
s = 231.000: 3154 trial(s)
s = 232.000: 3176 trial(s)
s = 233.000: 3136 trial(s)
s = 234.000: 3137 trial(s)
s = 235.000: 3136 trial(s)
s = 236.000: 3085 trial(s)
s = 237.000: 3089 trial(s)
s = 238.000: 3143 trial(s)
s = 239.000: 2968 trial(s)
s = 240.000: 2999 trial(s)
s = 241.000: 2924 trial(s)
s = 242.000: 2856 trial(s)
s = 243.000: 2865 trial(s)
s = 244.000: 2850 trial(s)
s = 245.000: 2839 trial(s)
s = 246.000: 2782 trial(s)
s = 247.000: 2747 trial(s)
s = 248.000: 2727 trial(s)
s = 249.000: 2712 trial(s)
s = 250.000: 2556 trial(s)
s = 251.000: 2552 trial(s)
s = 252.000: 2748 trial(s)
s = 253.000: 2655 trial(s)
s = 254.000: 2637 trial(s)
s = 255.000: 2483 trial(s)
s = 256.000: 2547 trial(s)
s = 257.000: 2596 trial(s)
s = 258.000: 2501 trial(s)
s = 259.000: 2466 trial(s)
s = 260.000: 2399 trial(s)
s = 261.000: 2410 trial(s)
s = 262.000: 2337 trial(s)
s = 263.000: 2325 trial(s)
s = 264.000: 2386 trial(s)
s = 265.000: 2287 trial(s)
s = 266.000: 2291 trial(s)
s = 267.000: 2287 trial(s)
s = 268.000: 2237 trial(s)
s = 269.000: 2153 trial(s)
s = 270.000: 2134 trial(s)
s = 271.000: 2104 trial(s)
s = 272.000: 2060 trial(s)
s = 273.000: 2184 trial(s)
s = 274.000: 2039 trial(s)
s = 275.000: 2137 trial(s)
s = 276.000: 2031 trial(s)
s = 277.000: 1968 trial(s)
s = 278.000: 1942 trial(s)
s = 279.000: 2036 trial(s)
s = 280.000: 1824 trial(s)
s = 281.000: 1925 trial(s)
s = 282.000: 1865 trial(s)
s = 283.000: 1731 trial(s)
s = 284.000: 1909 trial(s)
s = 285.000: 1775 trial(s)
s = 286.000: 1764 trial(s)
s = 287.000: 1739 trial(s)
s = 288.000: 1695 trial(s)
s = 289.000: 1655 trial(s)
s = 290.000: 1629 trial(s)
s = 291.000: 1631 trial(s)
s = 292.000: 1670 trial(s)
s = 293.000: 1628 trial(s)
s = 294.000: 1611 trial(s)
s = 295.000: 1580 trial(s)
s = 296.000: 1521 trial(s)
s = 297.000: 1499 trial(s)
s = 298.000: 1525 trial(s)
s = 299.000: 1529 trial(s)
s = 300.000: 1462 trial(s)
s = 301.000: 1521 trial(s)
s = 302.000: 1404 trial(s)
s = 303.000: 1389 trial(s)
s = 304.000: 1379 trial(s)
s = 305.000: 1350 trial(s)
s = 306.000: 1356 trial(s)
s = 307.000: 1304 trial(s)
s = 308.000: 1333 trial(s)
s = 309.000: 1264 trial(s)
s = 310.000: 1296 trial(s)
s = 311.000: 1313 trial(s)
s = 312.000: 1216 trial(s)
s = 313.000: 1196 trial(s)
s = 314.000: 1136 trial(s)
s = 315.000: 1178 trial(s)
s = 316.000: 1147 trial(s)
s = 317.000: 1131 trial(s)
s = 318.000: 1104 trial(s)
s = 319.000: 1117 trial(s)
s = 320.000: 1101 trial(s)
s = 321.000: 1084 trial(s)
s = 322.000: 1066 trial(s)
s = 323.000: 1050 trial(s)
s = 324.000: 1022 trial(s)
s = 325.000: 965 trial(s)
s = 326.000: 968 trial(s)
s = 327.000: 991 trial(s)
s = 328.000: 1016 trial(s)
s = 329.000: 933 trial(s)
s = 330.000: 957 trial(s)
s = 331.000: 944 trial(s)
s = 332.000: 899 trial(s)
s = 333.000: 929 trial(s)
s = 334.000: 852 trial(s)
s = 335.000: 952 trial(s)
s = 336.000: 809 trial(s)
s = 337.000: 820 trial(s)
s = 338.000: 818 trial(s)
s = 339.000: 824 trial(s)
s = 340.000: 817 trial(s)
s = 341.000: 811 trial(s)
s = 342.000: 775 trial(s)
s = 343.000: 780 trial(s)
s = 344.000: 693 trial(s)
s = 345.000: 685 trial(s)
s = 346.000: 697 trial(s)
s = 347.000: 703 trial(s)
s = 348.000: 676 trial(s)
s = 349.000: 670 trial(s)
s = 350.000: 706 trial(s)
s = 351.000: 660 trial(s)
s = 352.000: 628 trial(s)
s = 353.000: 627 trial(s)
s = 354.000: 649 trial(s)
s = 355.000: 590 trial(s)
s = 356.000: 600 trial(s)
s = 357.000: 557 trial(s)
s = 358.000: 576 trial(s)
s = 359.000: 547 trial(s)
s = 360.000: 543 trial(s)
s = 361.000: 534 trial(s)
s = 362.000: 516 trial(s)
s = 363.000: 576 trial(s)
s = 364.000: 513 trial(s)
s = 365.000: 488 trial(s)
s = 366.000: 516 trial(s)
s = 367.000: 517 trial(s)
s = 368.000: 512 trial(s)
s = 369.000: 430 trial(s)
s = 370.000: 417 trial(s)
s = 371.000: 412 trial(s)
s = 372.000: 447 trial(s)
s = 373.000: 416 trial(s)
s = 374.000: 427 trial(s)
s = 375.000: 419 trial(s)
s = 376.000: 418 trial(s)
s = 377.000: 404 trial(s)
s = 378.000: 438 trial(s)
s = 379.000: 384 trial(s)
s = 380.000: 381 trial(s)
s = 381.000: 383 trial(s)
s = 382.000: 365 trial(s)
s = 383.000: 358 trial(s)
s = 384.000: 346 trial(s)
s = 385.000: 368 trial(s)
s = 386.000: 320 trial(s)
s = 387.000: 324 trial(s)
s = 388.000: 332 trial(s)
s = 389.000: 286 trial(s)
s = 390.000: 291 trial(s)
s = 391.000: 314 trial(s)
s = 392.000: 309 trial(s)
s = 393.000: 290 trial(s)
s = 394.000: 352 trial(s)
s = 395.000: 282 trial(s)
s = 396.000: 269 trial(s)
s = 397.000: 284 trial(s)
s = 398.000: 265 trial(s)
s = 399.000: 246 trial(s)
s = 400.000: 243 trial(s)
s = 401.000: 237 trial(s)
s = 402.000: 263 trial(s)
s = 403.000: 221 trial(s)
s = 404.000: 263 trial(s)
s = 405.000: 221 trial(s)
s = 406.000: 228 trial(s)
s = 407.000: 253 trial(s)
s = 408.000: 206 trial(s)
s = 409.000: 217 trial(s)
s = 410.000: 204 trial(s)
s = 411.000: 237 trial(s)
s = 412.000: 196 trial(s)
s = 413.000: 213 trial(s)
s = 414.000: 194 trial(s)
s = 415.000: 167 trial(s)
s = 416.000: 196 trial(s)
s = 417.000: 178 trial(s)
s = 418.000: 185 trial(s)
s = 419.000: 185 trial(s)
s = 420.000: 174 trial(s)
s = 421.000: 154 trial(s)
s = 422.000: 161 trial(s)
s = 423.000: 167 trial(s)
s = 424.000: 143 trial(s)
s = 425.000: 157 trial(s)
s = 426.000: 147 trial(s)
s = 427.000: 128 trial(s)
s = 428.000: 152 trial(s)
s = 429.000: 150 trial(s)
s = 430.000: 130 trial(s)
s = 431.000: 122 trial(s)
s = 432.000: 124 trial(s)
s = 433.000: 135 trial(s)
s = 434.000: 131 trial(s)
s = 435.000: 135 trial(s)
s = 436.000: 126 trial(s)
s = 437.000: 116 trial(s)
s = 438.000: 120 trial(s)
s = 439.000: 102 trial(s)
s = 440.000: 105 trial(s)
s = 441.000: 120 trial(s)
s = 442.000: 96 trial(s)
s = 443.000: 117 trial(s)
s = 444.000: 112 trial(s)
s = 445.000: 84 trial(s)
s = 446.000: 83 trial(s)
s = 447.000: 107 trial(s)
s = 448.000: 90 trial(s)
s = 449.000: 78 trial(s)
s = 450.000: 72 trial(s)
s = 451.000: 81 trial(s)
s = 452.000: 69 trial(s)
s = 453.000: 79 trial(s)
s = 454.000: 89 trial(s)
s = 455.000: 69 trial(s)
s = 456.000: 74 trial(s)
s = 457.000: 86 trial(s)
s = 458.000: 65 trial(s)
s = 459.000: 74 trial(s)
s = 460.000: 66 trial(s)
s = 461.000: 60 trial(s)
s = 462.000: 58 trial(s)
s = 463.000: 64 trial(s)
s = 464.000: 57 trial(s)
s = 465.000: 49 trial(s)
s = 466.000: 54 trial(s)
s = 467.000: 58 trial(s)
s = 468.000: 68 trial(s)
s = 469.000: 49 trial(s)
s = 470.000: 52 trial(s)
s = 471.000: 53 trial(s)
s = 472.000: 51 trial(s)
s = 473.000: 47 trial(s)
s = 474.000: 38 trial(s)
s = 475.000: 55 trial(s)
s = 476.000: 32 trial(s)
s = 477.000: 49 trial(s)
s = 478.000: 48 trial(s)
s = 479.000: 54 trial(s)
s = 480.000: 51 trial(s)
s = 481.000: 46 trial(s)
s = 482.000: 38 trial(s)
s = 483.000: 42 trial(s)
s = 484.000: 40 trial(s)
s = 485.000: 40 trial(s)
s = 486.000: 39 trial(s)
s = 487.000: 38 trial(s)
s = 488.000: 37 trial(s)
s = 489.000: 33 trial(s)
s = 490.000: 28 trial(s)
s = 491.000: 22 trial(s)
s = 492.000: 34 trial(s)
s = 493.000: 20 trial(s)
s = 494.000: 23 trial(s)
s = 495.000: 22 trial(s)
s = 496.000: 28 trial(s)
s = 497.000: 29 trial(s)
s = 498.000: 23 trial(s)
s = 499.000: 24 trial(s)
s = 500.000: 20 trial(s)
s = 501.000: 34 trial(s)
s = 502.000: 21 trial(s)
s = 503.000: 34 trial(s)
s = 504.000: 32 trial(s)
s = 505.000: 19 trial(s)
s = 506.000: 13 trial(s)
s = 507.000: 20 trial(s)
s = 508.000: 19 trial(s)
s = 509.000: 15 trial(s)
s = 510.000: 18 trial(s)
s = 511.000: 13 trial(s)
s = 512.000: 14 trial(s)
s = 513.000: 20 trial(s)
s = 514.000: 26 trial(s)
s = 515.000: 12 trial(s)
s = 516.000: 14 trial(s)
s = 517.000: 15 trial(s)
s = 518.000: 11 trial(s)
s = 519.000: 10 trial(s)
s = 520.000: 13 trial(s)
s = 521.000: 13 trial(s)
s = 522.000: 18 trial(s)
s = 523.000: 10 trial(s)
s = 524.000: 12 trial(s)
s = 525.000: 19 trial(s)
s = 526.000: 13 trial(s)
s = 527.000: 18 trial(s)
s = 528.000: 11 trial(s)
s = 529.000: 9 trial(s)
s = 530.000: 12 trial(s)
s = 531.000: 14 trial(s)
s = 532.000: 7 trial(s)
s = 533.000: 15 trial(s)
s = 534.000: 12 trial(s)
s = 535.000: 16 trial(s)
s = 536.000: 11 trial(s)
s = 537.000: 10 trial(s)
s = 538.000: 14 trial(s)
s = 539.000: 11 trial(s)
s = 540.000: 6 trial(s)
s = 541.000: 10 trial(s)
s = 542.000: 13 trial(s)
s = 543.000: 13 trial(s)
s = 544.000: 6 trial(s)
s = 545.000: 10 trial(s)
s = 546.000: 11 trial(s)
s = 547.000: 11 trial(s)
s = 548.000: 6 trial(s)
s = 549.000: 9 trial(s)
s = 550.000: 7 trial(s)
s = 551.000: 5 trial(s)
s = 552.000: 5 trial(s)
s = 553.000: 8 trial(s)
s = 554.000: 14 trial(s)
s = 555.000: 7 trial(s)
s = 556.000: 8 trial(s)
s = 557.000: 6 trial(s)
s = 558.000: 8 trial(s)
s = 559.000: 7 trial(s)
s = 560.000: 9 trial(s)
s = 561.000: 6 trial(s)
s = 562.000: 2 trial(s)
s = 563.000: 3 trial(s)
s = 564.000: 3 trial(s)
s = 565.000: 8 trial(s)
s = 566.000: 3 trial(s)
s = 567.000: 3 trial(s)
s = 568.000: 3 trial(s)
s = 569.000: 5 trial(s)
s = 570.000: 2 trial(s)
s = 571.000: 4 trial(s)
s = 572.000: 6 trial(s)
s = 573.000: 5 trial(s)
s = 574.000: 5 trial(s)
s = 575.000: 3 trial(s)
s = 576.000: 4 trial(s)
s = 577.000: 3 trial(s)
s = 578.000: 1 trial(s)
s = 579.000: 5 trial(s)
s = 580.000: 6 trial(s)
s = 581.000: 4 trial(s)
s = 582.000: 6 trial(s)
s = 583.000: 3 trial(s)
s = 584.000: 2 trial(s)
s = 585.000: 3 trial(s)
s = 586.000: 2 trial(s)
s = 587.000: 7 trial(s)
s = 588.000: 2 trial(s)
s = 589.000: 4 trial(s)
s = 590.000: 3 trial(s)
s = 591.000: 2 trial(s)
s = 592.000: 3 trial(s)
s = 593.000: 1 trial(s)
s = 594.000: 1 trial(s)
s = 595.000: 2 trial(s)
s = 598.000: 4 trial(s)
s = 599.000: 2 trial(s)
s = 600.000: 1 trial(s)
s = 601.000: 1 trial(s)
s = 602.000: 2 trial(s)
s = 604.000: 2 trial(s)
s = 606.000: 2 trial(s)
s = 607.000: 2 trial(s)
s = 608.000: 1 trial(s)
s = 609.000: 1 trial(s)
s = 610.000: 2 trial(s)
s = 612.000: 2 trial(s)
s = 614.000: 3 trial(s)
s = 616.000: 1 trial(s)
s = 617.000: 2 trial(s)
s = 621.000: 1 trial(s)
s = 622.000: 1 trial(s)
s = 623.000: 1 trial(s)
s = 624.000: 1 trial(s)
s = 625.000: 1 trial(s)
s = 626.000: 1 trial(s)
s = 627.000: 2 trial(s)
s = 630.000: 1 trial(s)
s = 639.000: 1 trial(s)
s = 641.000: 1 trial(s)
s = 644.000: 1 trial(s)
s = 647.000: 1 trial(s)
s = 649.000: 1 trial(s)
s = 656.000: 2 trial(s)
s = 658.000: 1 trial(s)
s = 659.000: 1 trial(s)
s = 662.000: 1 trial(s)
s = 670.000: 1 trial(s)
s = 672.000: 2 trial(s)
s = 677.000: 1 trial(s)
s = 690.000: 1 trial(s)
s = 700.000: 1 trial(s)
s = 701.000: 1 trial(s)
s = 702.000: 1 trial(s)
s = 720.000: 1 trial(s)
P (costs) = 442008 / 1000000 = 0.442008
Cost groups plot saved at plot.svg

[Comparing Proto-Yukaghir with Proto-Chukotian, Proto-Itelmen]
Positive pair 0: 16 come: kel - kʼoɬ
Positive pair 1: 29 fish: an - ənnə
Positive pair 2: 41 horn: önm - əntəŋ
Positive pair 3: 86 this: ti - tiʔ
N = 4 (number of positive pairs in the original list)
S = 180.000000 (cost of positive pairs in the original list)

k = 0:	15945 trial(s)
k = 1:	69948 trial(s)
k = 2:	148408 trial(s)
k = 3:	205536 trial(s)
k = 4:	206216 trial(s)
k = 5:	161195 trial(s)
k = 6:	101831 trial(s)
k = 7:	53033 trial(s)
k = 8:	24298 trial(s)
k = 9:	9205 trial(s)
k = 10:	3128 trial(s)
k = 11:	961 trial(s)
k = 12:	213 trial(s)
k = 13:	68 trial(s)
k = 14:	12 trial(s)
k = 15:	2 trial(s)
k = 16:	1 trial(s)
P (counts) = 560163 / 1000000 = 0.560163

s = 0.000: 15945 trial(s)
s = 22.000: 676 trial(s)
s = 23.000: 153 trial(s)
s = 26.000: 711 trial(s)
s = 27.000: 798 trial(s)
s = 28.000: 913 trial(s)
s = 29.000: 2697 trial(s)
s = 30.000: 1362 trial(s)
s = 31.000: 1054 trial(s)
s = 32.000: 1048 trial(s)
s = 33.000: 450 trial(s)
s = 34.000: 2383 trial(s)
s = 35.000: 1403 trial(s)
s = 36.000: 1214 trial(s)
s = 37.000: 1509 trial(s)
s = 38.000: 2036 trial(s)
s = 39.000: 2503 trial(s)
s = 40.000: 3157 trial(s)
s = 41.000: 1931 trial(s)
s = 42.000: 5564 trial(s)
s = 43.000: 2650 trial(s)
s = 44.000: 3587 trial(s)
s = 45.000: 473 trial(s)
s = 46.000: 2893 trial(s)
s = 48.000: 811 trial(s)
s = 49.000: 7167 trial(s)
s = 50.000: 1268 trial(s)
s = 51.000: 1426 trial(s)
s = 52.000: 79 trial(s)
s = 53.000: 4308 trial(s)
s = 54.000: 1462 trial(s)
s = 55.000: 193 trial(s)
s = 56.000: 2511 trial(s)
s = 57.000: 4382 trial(s)
s = 58.000: 509 trial(s)
s = 59.000: 1327 trial(s)
s = 60.000: 461 trial(s)
s = 61.000: 2857 trial(s)
s = 62.000: 1993 trial(s)
s = 63.000: 1082 trial(s)
s = 64.000: 990 trial(s)
s = 65.000: 946 trial(s)
s = 66.000: 1195 trial(s)
s = 67.000: 1310 trial(s)
s = 68.000: 1588 trial(s)
s = 69.000: 1718 trial(s)
s = 70.000: 1717 trial(s)
s = 71.000: 2535 trial(s)
s = 72.000: 2304 trial(s)
s = 73.000: 2363 trial(s)
s = 74.000: 2204 trial(s)
s = 75.000: 2692 trial(s)
s = 76.000: 2665 trial(s)
s = 77.000: 3252 trial(s)
s = 78.000: 3660 trial(s)
s = 79.000: 3201 trial(s)
s = 80.000: 3815 trial(s)
s = 81.000: 3233 trial(s)
s = 82.000: 3563 trial(s)
s = 83.000: 4308 trial(s)
s = 84.000: 3859 trial(s)
s = 85.000: 3911 trial(s)
s = 86.000: 4252 trial(s)
s = 87.000: 3776 trial(s)
s = 88.000: 4207 trial(s)
s = 89.000: 3611 trial(s)
s = 90.000: 3741 trial(s)
s = 91.000: 5088 trial(s)
s = 92.000: 3943 trial(s)
s = 93.000: 4432 trial(s)
s = 94.000: 2938 trial(s)
s = 95.000: 4913 trial(s)
s = 96.000: 3360 trial(s)
s = 97.000: 3754 trial(s)
s = 98.000: 3742 trial(s)
s = 99.000: 4334 trial(s)
s = 100.000: 3456 trial(s)
s = 101.000: 3192 trial(s)
s = 102.000: 4038 trial(s)
s = 103.000: 3984 trial(s)
s = 104.000: 2565 trial(s)
s = 105.000: 3567 trial(s)
s = 106.000: 4199 trial(s)
s = 107.000: 3177 trial(s)
s = 108.000: 2847 trial(s)
s = 109.000: 2801 trial(s)
s = 110.000: 4370 trial(s)
s = 111.000: 3549 trial(s)
s = 112.000: 3186 trial(s)
s = 113.000: 3379 trial(s)
s = 114.000: 3358 trial(s)
s = 115.000: 3491 trial(s)
s = 116.000: 3544 trial(s)
s = 117.000: 3615 trial(s)
s = 118.000: 4089 trial(s)
s = 119.000: 3916 trial(s)
s = 120.000: 4246 trial(s)
s = 121.000: 4021 trial(s)
s = 122.000: 4003 trial(s)
s = 123.000: 4399 trial(s)
s = 124.000: 4388 trial(s)
s = 125.000: 4504 trial(s)
s = 126.000: 4628 trial(s)
s = 127.000: 4476 trial(s)
s = 128.000: 4747 trial(s)
s = 129.000: 4893 trial(s)
s = 130.000: 4881 trial(s)
s = 131.000: 4939 trial(s)
s = 132.000: 4997 trial(s)
s = 133.000: 5064 trial(s)
s = 134.000: 5147 trial(s)
s = 135.000: 5036 trial(s)
s = 136.000: 4880 trial(s)
s = 137.000: 5128 trial(s)
s = 138.000: 4825 trial(s)
s = 139.000: 5150 trial(s)
s = 140.000: 4903 trial(s)
s = 141.000: 4866 trial(s)
s = 142.000: 4680 trial(s)
s = 143.000: 4558 trial(s)
s = 144.000: 4852 trial(s)
s = 145.000: 4698 trial(s)
s = 146.000: 4794 trial(s)
s = 147.000: 4473 trial(s)
s = 148.000: 4933 trial(s)
s = 149.000: 4648 trial(s)
s = 150.000: 4403 trial(s)
s = 151.000: 4237 trial(s)
s = 152.000: 4668 trial(s)
s = 153.000: 4316 trial(s)
s = 154.000: 4365 trial(s)
s = 155.000: 4315 trial(s)
s = 156.000: 4488 trial(s)
s = 157.000: 4184 trial(s)
s = 158.000: 4299 trial(s)
s = 159.000: 4566 trial(s)
s = 160.000: 4405 trial(s)
s = 161.000: 4375 trial(s)
s = 162.000: 4432 trial(s)
s = 163.000: 4364 trial(s)
s = 164.000: 4607 trial(s)
s = 165.000: 4201 trial(s)
s = 166.000: 4311 trial(s)
s = 167.000: 4493 trial(s)
s = 168.000: 4449 trial(s)
s = 169.000: 4496 trial(s)
s = 170.000: 4402 trial(s)
s = 171.000: 4564 trial(s)
s = 172.000: 4639 trial(s)
s = 173.000: 4641 trial(s)
s = 174.000: 4636 trial(s)
s = 175.000: 4509 trial(s)
s = 176.000: 4661 trial(s)
s = 177.000: 4718 trial(s)
s = 178.000: 4680 trial(s)
s = 179.000: 4738 trial(s)
s = 180.000: 4613 trial(s)
s = 181.000: 4596 trial(s)
s = 182.000: 4639 trial(s)
s = 183.000: 4629 trial(s)
s = 184.000: 4649 trial(s)
s = 185.000: 4458 trial(s)
s = 186.000: 4723 trial(s)
s = 187.000: 4545 trial(s)
s = 188.000: 4517 trial(s)
s = 189.000: 4395 trial(s)
s = 190.000: 4332 trial(s)
s = 191.000: 4366 trial(s)
s = 192.000: 4294 trial(s)
s = 193.000: 4297 trial(s)
s = 194.000: 4173 trial(s)
s = 195.000: 4087 trial(s)
s = 196.000: 4116 trial(s)
s = 197.000: 4115 trial(s)
s = 198.000: 4113 trial(s)
s = 199.000: 4159 trial(s)
s = 200.000: 4061 trial(s)
s = 201.000: 4016 trial(s)
s = 202.000: 4030 trial(s)
s = 203.000: 3967 trial(s)
s = 204.000: 3860 trial(s)
s = 205.000: 3796 trial(s)
s = 206.000: 3926 trial(s)
s = 207.000: 3757 trial(s)
s = 208.000: 3659 trial(s)
s = 209.000: 3868 trial(s)
s = 210.000: 3681 trial(s)
s = 211.000: 3684 trial(s)
s = 212.000: 3800 trial(s)
s = 213.000: 3772 trial(s)
s = 214.000: 3630 trial(s)
s = 215.000: 3733 trial(s)
s = 216.000: 3762 trial(s)
s = 217.000: 3599 trial(s)
s = 218.000: 3668 trial(s)
s = 219.000: 3731 trial(s)
s = 220.000: 3596 trial(s)
s = 221.000: 3706 trial(s)
s = 222.000: 3641 trial(s)
s = 223.000: 3542 trial(s)
s = 224.000: 3496 trial(s)
s = 225.000: 3541 trial(s)
s = 226.000: 3534 trial(s)
s = 227.000: 3508 trial(s)
s = 228.000: 3385 trial(s)
s = 229.000: 3410 trial(s)
s = 230.000: 3415 trial(s)
s = 231.000: 3296 trial(s)
s = 232.000: 3290 trial(s)
s = 233.000: 3218 trial(s)
s = 234.000: 3382 trial(s)
s = 235.000: 3285 trial(s)
s = 236.000: 3192 trial(s)
s = 237.000: 3149 trial(s)
s = 238.000: 3205 trial(s)
s = 239.000: 3093 trial(s)
s = 240.000: 3072 trial(s)
s = 241.000: 3010 trial(s)
s = 242.000: 3014 trial(s)
s = 243.000: 2867 trial(s)
s = 244.000: 3013 trial(s)
s = 245.000: 2903 trial(s)
s = 246.000: 2864 trial(s)
s = 247.000: 2836 trial(s)
s = 248.000: 2753 trial(s)
s = 249.000: 2644 trial(s)
s = 250.000: 2762 trial(s)
s = 251.000: 2842 trial(s)
s = 252.000: 2681 trial(s)
s = 253.000: 2570 trial(s)
s = 254.000: 2607 trial(s)
s = 255.000: 2558 trial(s)
s = 256.000: 2533 trial(s)
s = 257.000: 2555 trial(s)
s = 258.000: 2477 trial(s)
s = 259.000: 2517 trial(s)
s = 260.000: 2466 trial(s)
s = 261.000: 2490 trial(s)
s = 262.000: 2426 trial(s)
s = 263.000: 2376 trial(s)
s = 264.000: 2381 trial(s)
s = 265.000: 2351 trial(s)
s = 266.000: 2324 trial(s)
s = 267.000: 2300 trial(s)
s = 268.000: 2145 trial(s)
s = 269.000: 2261 trial(s)
s = 270.000: 2340 trial(s)
s = 271.000: 2226 trial(s)
s = 272.000: 2195 trial(s)
s = 273.000: 2140 trial(s)
s = 274.000: 2128 trial(s)
s = 275.000: 2098 trial(s)
s = 276.000: 2091 trial(s)
s = 277.000: 2113 trial(s)
s = 278.000: 2023 trial(s)
s = 279.000: 2113 trial(s)
s = 280.000: 2014 trial(s)
s = 281.000: 1898 trial(s)
s = 282.000: 1943 trial(s)
s = 283.000: 1951 trial(s)
s = 284.000: 1899 trial(s)
s = 285.000: 1835 trial(s)
s = 286.000: 1772 trial(s)
s = 287.000: 1784 trial(s)
s = 288.000: 1829 trial(s)
s = 289.000: 1783 trial(s)
s = 290.000: 1775 trial(s)
s = 291.000: 1623 trial(s)
s = 292.000: 1689 trial(s)
s = 293.000: 1631 trial(s)
s = 294.000: 1592 trial(s)
s = 295.000: 1546 trial(s)
s = 296.000: 1591 trial(s)
s = 297.000: 1621 trial(s)
s = 298.000: 1526 trial(s)
s = 299.000: 1459 trial(s)
s = 300.000: 1429 trial(s)
s = 301.000: 1453 trial(s)
s = 302.000: 1413 trial(s)
s = 303.000: 1470 trial(s)
s = 304.000: 1421 trial(s)
s = 305.000: 1403 trial(s)
s = 306.000: 1326 trial(s)
s = 307.000: 1382 trial(s)
s = 308.000: 1329 trial(s)
s = 309.000: 1290 trial(s)
s = 310.000: 1293 trial(s)
s = 311.000: 1216 trial(s)
s = 312.000: 1257 trial(s)
s = 313.000: 1203 trial(s)
s = 314.000: 1168 trial(s)
s = 315.000: 1235 trial(s)
s = 316.000: 1154 trial(s)
s = 317.000: 1155 trial(s)
s = 318.000: 1114 trial(s)
s = 319.000: 1114 trial(s)
s = 320.000: 1089 trial(s)
s = 321.000: 1129 trial(s)
s = 322.000: 1059 trial(s)
s = 323.000: 1019 trial(s)
s = 324.000: 1056 trial(s)
s = 325.000: 1040 trial(s)
s = 326.000: 1007 trial(s)
s = 327.000: 1073 trial(s)
s = 328.000: 947 trial(s)
s = 329.000: 923 trial(s)
s = 330.000: 972 trial(s)
s = 331.000: 907 trial(s)
s = 332.000: 850 trial(s)
s = 333.000: 886 trial(s)
s = 334.000: 881 trial(s)
s = 335.000: 893 trial(s)
s = 336.000: 819 trial(s)
s = 337.000: 860 trial(s)
s = 338.000: 840 trial(s)
s = 339.000: 816 trial(s)
s = 340.000: 806 trial(s)
s = 341.000: 757 trial(s)
s = 342.000: 731 trial(s)
s = 343.000: 757 trial(s)
s = 344.000: 756 trial(s)
s = 345.000: 733 trial(s)
s = 346.000: 701 trial(s)
s = 347.000: 718 trial(s)
s = 348.000: 637 trial(s)
s = 349.000: 690 trial(s)
s = 350.000: 700 trial(s)
s = 351.000: 677 trial(s)
s = 352.000: 678 trial(s)
s = 353.000: 586 trial(s)
s = 354.000: 647 trial(s)
s = 355.000: 587 trial(s)
s = 356.000: 586 trial(s)
s = 357.000: 585 trial(s)
s = 358.000: 569 trial(s)
s = 359.000: 612 trial(s)
s = 360.000: 549 trial(s)
s = 361.000: 586 trial(s)
s = 362.000: 509 trial(s)
s = 363.000: 509 trial(s)
s = 364.000: 524 trial(s)
s = 365.000: 520 trial(s)
s = 366.000: 511 trial(s)
s = 367.000: 495 trial(s)
s = 368.000: 478 trial(s)
s = 369.000: 475 trial(s)
s = 370.000: 475 trial(s)
s = 371.000: 447 trial(s)
s = 372.000: 458 trial(s)
s = 373.000: 428 trial(s)
s = 374.000: 446 trial(s)
s = 375.000: 422 trial(s)
s = 376.000: 396 trial(s)
s = 377.000: 428 trial(s)
s = 378.000: 420 trial(s)
s = 379.000: 400 trial(s)
s = 380.000: 340 trial(s)
s = 381.000: 360 trial(s)
s = 382.000: 376 trial(s)
s = 383.000: 334 trial(s)
s = 384.000: 338 trial(s)
s = 385.000: 355 trial(s)
s = 386.000: 330 trial(s)
s = 387.000: 326 trial(s)
s = 388.000: 313 trial(s)
s = 389.000: 343 trial(s)
s = 390.000: 302 trial(s)
s = 391.000: 295 trial(s)
s = 392.000: 275 trial(s)
s = 393.000: 273 trial(s)
s = 394.000: 325 trial(s)
s = 395.000: 287 trial(s)
s = 396.000: 298 trial(s)
s = 397.000: 283 trial(s)
s = 398.000: 270 trial(s)
s = 399.000: 271 trial(s)
s = 400.000: 268 trial(s)
s = 401.000: 243 trial(s)
s = 402.000: 257 trial(s)
s = 403.000: 234 trial(s)
s = 404.000: 240 trial(s)
s = 405.000: 267 trial(s)
s = 406.000: 213 trial(s)
s = 407.000: 225 trial(s)
s = 408.000: 236 trial(s)
s = 409.000: 168 trial(s)
s = 410.000: 211 trial(s)
s = 411.000: 189 trial(s)
s = 412.000: 193 trial(s)
s = 413.000: 169 trial(s)
s = 414.000: 175 trial(s)
s = 415.000: 191 trial(s)
s = 416.000: 160 trial(s)
s = 417.000: 184 trial(s)
s = 418.000: 183 trial(s)
s = 419.000: 183 trial(s)
s = 420.000: 176 trial(s)
s = 421.000: 172 trial(s)
s = 422.000: 160 trial(s)
s = 423.000: 166 trial(s)
s = 424.000: 122 trial(s)
s = 425.000: 138 trial(s)
s = 426.000: 148 trial(s)
s = 427.000: 155 trial(s)
s = 428.000: 137 trial(s)
s = 429.000: 128 trial(s)
s = 430.000: 134 trial(s)
s = 431.000: 112 trial(s)
s = 432.000: 125 trial(s)
s = 433.000: 137 trial(s)
s = 434.000: 126 trial(s)
s = 435.000: 119 trial(s)
s = 436.000: 127 trial(s)
s = 437.000: 117 trial(s)
s = 438.000: 102 trial(s)
s = 439.000: 104 trial(s)
s = 440.000: 89 trial(s)
s = 441.000: 102 trial(s)
s = 442.000: 97 trial(s)
s = 443.000: 87 trial(s)
s = 444.000: 90 trial(s)
s = 445.000: 74 trial(s)
s = 446.000: 88 trial(s)
s = 447.000: 80 trial(s)
s = 448.000: 97 trial(s)
s = 449.000: 80 trial(s)
s = 450.000: 70 trial(s)
s = 451.000: 70 trial(s)
s = 452.000: 77 trial(s)
s = 453.000: 66 trial(s)
s = 454.000: 75 trial(s)
s = 455.000: 75 trial(s)
s = 456.000: 62 trial(s)
s = 457.000: 80 trial(s)
s = 458.000: 63 trial(s)
s = 459.000: 61 trial(s)
s = 460.000: 74 trial(s)
s = 461.000: 69 trial(s)
s = 462.000: 57 trial(s)
s = 463.000: 70 trial(s)
s = 464.000: 55 trial(s)
s = 465.000: 58 trial(s)
s = 466.000: 55 trial(s)
s = 467.000: 55 trial(s)
s = 468.000: 37 trial(s)
s = 469.000: 61 trial(s)
s = 470.000: 61 trial(s)
s = 471.000: 54 trial(s)
s = 472.000: 38 trial(s)
s = 473.000: 47 trial(s)
s = 474.000: 43 trial(s)
s = 475.000: 45 trial(s)
s = 476.000: 40 trial(s)
s = 477.000: 40 trial(s)
s = 478.000: 42 trial(s)
s = 479.000: 45 trial(s)
s = 480.000: 38 trial(s)
s = 481.000: 45 trial(s)
s = 482.000: 34 trial(s)
s = 483.000: 33 trial(s)
s = 484.000: 33 trial(s)
s = 485.000: 31 trial(s)
s = 486.000: 29 trial(s)
s = 487.000: 33 trial(s)
s = 488.000: 29 trial(s)
s = 489.000: 38 trial(s)
s = 490.000: 37 trial(s)
s = 491.000: 31 trial(s)
s = 492.000: 31 trial(s)
s = 493.000: 23 trial(s)
s = 494.000: 31 trial(s)
s = 495.000: 16 trial(s)
s = 496.000: 23 trial(s)
s = 497.000: 25 trial(s)
s = 498.000: 35 trial(s)
s = 499.000: 25 trial(s)
s = 500.000: 26 trial(s)
s = 501.000: 25 trial(s)
s = 502.000: 24 trial(s)
s = 503.000: 19 trial(s)
s = 504.000: 15 trial(s)
s = 505.000: 21 trial(s)
s = 506.000: 27 trial(s)
s = 507.000: 20 trial(s)
s = 508.000: 21 trial(s)
s = 509.000: 32 trial(s)
s = 510.000: 19 trial(s)
s = 511.000: 13 trial(s)
s = 512.000: 19 trial(s)
s = 513.000: 16 trial(s)
s = 514.000: 18 trial(s)
s = 515.000: 20 trial(s)
s = 516.000: 14 trial(s)
s = 517.000: 17 trial(s)
s = 518.000: 20 trial(s)
s = 519.000: 11 trial(s)
s = 520.000: 4 trial(s)
s = 521.000: 6 trial(s)
s = 522.000: 8 trial(s)
s = 523.000: 17 trial(s)
s = 524.000: 18 trial(s)
s = 525.000: 10 trial(s)
s = 526.000: 14 trial(s)
s = 527.000: 18 trial(s)
s = 528.000: 14 trial(s)
s = 529.000: 9 trial(s)
s = 530.000: 9 trial(s)
s = 531.000: 8 trial(s)
s = 532.000: 7 trial(s)
s = 533.000: 11 trial(s)
s = 534.000: 6 trial(s)
s = 535.000: 10 trial(s)
s = 536.000: 8 trial(s)
s = 537.000: 10 trial(s)
s = 538.000: 10 trial(s)
s = 539.000: 7 trial(s)
s = 540.000: 3 trial(s)
s = 541.000: 5 trial(s)
s = 542.000: 9 trial(s)
s = 543.000: 7 trial(s)
s = 544.000: 6 trial(s)
s = 545.000: 5 trial(s)
s = 546.000: 7 trial(s)
s = 547.000: 10 trial(s)
s = 548.000: 6 trial(s)
s = 549.000: 8 trial(s)
s = 550.000: 10 trial(s)
s = 551.000: 8 trial(s)
s = 552.000: 2 trial(s)
s = 553.000: 5 trial(s)
s = 554.000: 4 trial(s)
s = 555.000: 5 trial(s)
s = 556.000: 4 trial(s)
s = 557.000: 2 trial(s)
s = 559.000: 8 trial(s)
s = 560.000: 3 trial(s)
s = 561.000: 4 trial(s)
s = 562.000: 6 trial(s)
s = 563.000: 1 trial(s)
s = 564.000: 5 trial(s)
s = 565.000: 2 trial(s)
s = 567.000: 2 trial(s)
s = 568.000: 5 trial(s)
s = 569.000: 1 trial(s)
s = 570.000: 1 trial(s)
s = 571.000: 3 trial(s)
s = 572.000: 5 trial(s)
s = 573.000: 1 trial(s)
s = 574.000: 5 trial(s)
s = 575.000: 3 trial(s)
s = 577.000: 3 trial(s)
s = 578.000: 2 trial(s)
s = 579.000: 2 trial(s)
s = 580.000: 2 trial(s)
s = 581.000: 1 trial(s)
s = 582.000: 3 trial(s)
s = 583.000: 3 trial(s)
s = 584.000: 4 trial(s)
s = 585.000: 1 trial(s)
s = 586.000: 2 trial(s)
s = 587.000: 2 trial(s)
s = 589.000: 4 trial(s)
s = 590.000: 1 trial(s)
s = 591.000: 1 trial(s)
s = 592.000: 5 trial(s)
s = 595.000: 3 trial(s)
s = 596.000: 1 trial(s)
s = 597.000: 1 trial(s)
s = 598.000: 3 trial(s)
s = 599.000: 1 trial(s)
s = 602.000: 2 trial(s)
s = 603.000: 2 trial(s)
s = 604.000: 1 trial(s)
s = 605.000: 2 trial(s)
s = 606.000: 1 trial(s)
s = 607.000: 1 trial(s)
s = 609.000: 1 trial(s)
s = 611.000: 1 trial(s)
s = 612.000: 1 trial(s)
s = 613.000: 3 trial(s)
s = 615.000: 1 trial(s)
s = 617.000: 1 trial(s)
s = 618.000: 2 trial(s)
s = 619.000: 2 trial(s)
s = 620.000: 1 trial(s)
s = 622.000: 1 trial(s)
s = 623.000: 1 trial(s)
s = 625.000: 2 trial(s)
s = 627.000: 1 trial(s)
s = 634.000: 1 trial(s)
s = 635.000: 3 trial(s)
s = 638.000: 2 trial(s)
s = 639.000: 1 trial(s)
s = 647.000: 1 trial(s)
s = 650.000: 1 trial(s)
s = 652.000: 1 trial(s)
s = 656.000: 2 trial(s)
s = 673.000: 1 trial(s)
s = 675.000: 1 trial(s)
s = 771.000: 1 trial(s)
P (costs) = 451692 / 1000000 = 0.451692
Cost groups plot saved at plot.svg

[FINAL] Max P(costs) = 0.451692 (Proto-Yukaghir, Proto-Chukotian, Proto-Itelmen)
```
