## Supplementary material for "Circumpolar peoples and their languages: lexical and genomic data suggest ancient Chukotko-Kamchatkan–Nivkh and Yukaghir-Samoyedic connections": result_Proto-Chukotian, Proto-Itelmen_Proto-Eskimo, Proto-Aleut.txt

```
[Comparing Proto-Chukotian, Proto-Itelmen with Proto-Eskimo, Proto-Aleut]
Positive pair 0: 13 fingernail: kʼuxʷ - kuki
Positive pair 1: 17 die: izʸʔa - asꭓa
Positive pair 2: 30 fly v.: ðiŋä - təŋə
Positive pair 3: 31 foot: kətka - kita
Positive pair 4: 46 leaf: palla - pəɬu
Positive pair 5: 70 sand: čəɣäy - čuɣu
Positive pair 6: 85 that: ən - iŋ
Positive pair 7: 88 tongue: il - ulu
Positive pair 8: 94 water: iməl - əmə
Positive pair 9: 98 who: kʼe - ki
Positive pair 10: 103 near: äymə - am̥i
N = 11 (number of positive pairs in the original list)
S = 526.000000 (cost of positive pairs in the original list)

k = 0:	476 trial(s)
k = 1:	4177 trial(s)
k = 2:	16766 trial(s)
k = 3:	43453 trial(s)
k = 4:	84653 trial(s)
k = 5:	127759 trial(s)
k = 6:	156659 trial(s)
k = 7:	161091 trial(s)
k = 8:	141667 trial(s)
k = 9:	107688 trial(s)
k = 10:	71960 trial(s)
k = 11:	42835 trial(s)
k = 12:	22596 trial(s)
k = 13:	10793 trial(s)
k = 14:	4559 trial(s)
k = 15:	1846 trial(s)
k = 16:	711 trial(s)
k = 17:	226 trial(s)
k = 18:	64 trial(s)
k = 19:	16 trial(s)
k = 20:	3 trial(s)
k = 21:	2 trial(s)
P (counts) = 83651 / 1000000 = 0.083651

s = 0.000: 476 trial(s)
s = 22.000: 9 trial(s)
s = 23.000: 56 trial(s)
s = 26.000: 88 trial(s)
s = 27.000: 113 trial(s)
s = 28.000: 6 trial(s)
s = 29.000: 75 trial(s)
s = 30.000: 18 trial(s)
s = 31.000: 252 trial(s)
s = 32.000: 273 trial(s)
s = 33.000: 63 trial(s)
s = 34.000: 294 trial(s)
s = 35.000: 111 trial(s)
s = 36.000: 63 trial(s)
s = 37.000: 167 trial(s)
s = 38.000: 179 trial(s)
s = 39.000: 70 trial(s)
s = 40.000: 143 trial(s)
s = 41.000: 71 trial(s)
s = 42.000: 110 trial(s)
s = 43.000: 104 trial(s)
s = 44.000: 137 trial(s)
s = 45.000: 45 trial(s)
s = 46.000: 329 trial(s)
s = 48.000: 3 trial(s)
s = 49.000: 170 trial(s)
s = 50.000: 167 trial(s)
s = 51.000: 40 trial(s)
s = 52.000: 19 trial(s)
s = 53.000: 282 trial(s)
s = 54.000: 167 trial(s)
s = 55.000: 54 trial(s)
s = 56.000: 92 trial(s)
s = 57.000: 137 trial(s)
s = 58.000: 197 trial(s)
s = 59.000: 142 trial(s)
s = 60.000: 116 trial(s)
s = 61.000: 256 trial(s)
s = 62.000: 193 trial(s)
s = 63.000: 313 trial(s)
s = 64.000: 190 trial(s)
s = 65.000: 236 trial(s)
s = 66.000: 272 trial(s)
s = 67.000: 253 trial(s)
s = 68.000: 277 trial(s)
s = 69.000: 323 trial(s)
s = 70.000: 244 trial(s)
s = 71.000: 313 trial(s)
s = 72.000: 328 trial(s)
s = 73.000: 316 trial(s)
s = 74.000: 276 trial(s)
s = 75.000: 356 trial(s)
s = 76.000: 349 trial(s)
s = 77.000: 430 trial(s)
s = 78.000: 394 trial(s)
s = 79.000: 249 trial(s)
s = 80.000: 519 trial(s)
s = 81.000: 449 trial(s)
s = 82.000: 344 trial(s)
s = 83.000: 339 trial(s)
s = 84.000: 480 trial(s)
s = 85.000: 474 trial(s)
s = 86.000: 392 trial(s)
s = 87.000: 456 trial(s)
s = 88.000: 456 trial(s)
s = 89.000: 434 trial(s)
s = 90.000: 501 trial(s)
s = 91.000: 454 trial(s)
s = 92.000: 475 trial(s)
s = 93.000: 495 trial(s)
s = 94.000: 464 trial(s)
s = 95.000: 543 trial(s)
s = 96.000: 528 trial(s)
s = 97.000: 509 trial(s)
s = 98.000: 423 trial(s)
s = 99.000: 645 trial(s)
s = 100.000: 542 trial(s)
s = 101.000: 522 trial(s)
s = 102.000: 589 trial(s)
s = 103.000: 746 trial(s)
s = 104.000: 656 trial(s)
s = 105.000: 573 trial(s)
s = 106.000: 689 trial(s)
s = 107.000: 752 trial(s)
s = 108.000: 616 trial(s)
s = 109.000: 767 trial(s)
s = 110.000: 670 trial(s)
s = 111.000: 823 trial(s)
s = 112.000: 867 trial(s)
s = 113.000: 768 trial(s)
s = 114.000: 818 trial(s)
s = 115.000: 888 trial(s)
s = 116.000: 852 trial(s)
s = 117.000: 861 trial(s)
s = 118.000: 923 trial(s)
s = 119.000: 914 trial(s)
s = 120.000: 848 trial(s)
s = 121.000: 899 trial(s)
s = 122.000: 952 trial(s)
s = 123.000: 895 trial(s)
s = 124.000: 953 trial(s)
s = 125.000: 918 trial(s)
s = 126.000: 1057 trial(s)
s = 127.000: 992 trial(s)
s = 128.000: 1026 trial(s)
s = 129.000: 1044 trial(s)
s = 130.000: 1203 trial(s)
s = 131.000: 1091 trial(s)
s = 132.000: 962 trial(s)
s = 133.000: 1127 trial(s)
s = 134.000: 1212 trial(s)
s = 135.000: 1139 trial(s)
s = 136.000: 1118 trial(s)
s = 137.000: 1165 trial(s)
s = 138.000: 1221 trial(s)
s = 139.000: 1268 trial(s)
s = 140.000: 1225 trial(s)
s = 141.000: 1288 trial(s)
s = 142.000: 1264 trial(s)
s = 143.000: 1378 trial(s)
s = 144.000: 1260 trial(s)
s = 145.000: 1271 trial(s)
s = 146.000: 1440 trial(s)
s = 147.000: 1397 trial(s)
s = 148.000: 1393 trial(s)
s = 149.000: 1505 trial(s)
s = 150.000: 1422 trial(s)
s = 151.000: 1413 trial(s)
s = 152.000: 1566 trial(s)
s = 153.000: 1506 trial(s)
s = 154.000: 1525 trial(s)
s = 155.000: 1591 trial(s)
s = 156.000: 1609 trial(s)
s = 157.000: 1643 trial(s)
s = 158.000: 1688 trial(s)
s = 159.000: 1644 trial(s)
s = 160.000: 1743 trial(s)
s = 161.000: 1741 trial(s)
s = 162.000: 1765 trial(s)
s = 163.000: 1710 trial(s)
s = 164.000: 1755 trial(s)
s = 165.000: 1743 trial(s)
s = 166.000: 1728 trial(s)
s = 167.000: 1864 trial(s)
s = 168.000: 1868 trial(s)
s = 169.000: 1897 trial(s)
s = 170.000: 1993 trial(s)
s = 171.000: 1873 trial(s)
s = 172.000: 1913 trial(s)
s = 173.000: 2007 trial(s)
s = 174.000: 1945 trial(s)
s = 175.000: 2008 trial(s)
s = 176.000: 2147 trial(s)
s = 177.000: 2043 trial(s)
s = 178.000: 2061 trial(s)
s = 179.000: 2073 trial(s)
s = 180.000: 2090 trial(s)
s = 181.000: 2243 trial(s)
s = 182.000: 2118 trial(s)
s = 183.000: 2221 trial(s)
s = 184.000: 2169 trial(s)
s = 185.000: 2195 trial(s)
s = 186.000: 2226 trial(s)
s = 187.000: 2311 trial(s)
s = 188.000: 2377 trial(s)
s = 189.000: 2329 trial(s)
s = 190.000: 2348 trial(s)
s = 191.000: 2311 trial(s)
s = 192.000: 2433 trial(s)
s = 193.000: 2381 trial(s)
s = 194.000: 2485 trial(s)
s = 195.000: 2326 trial(s)
s = 196.000: 2422 trial(s)
s = 197.000: 2597 trial(s)
s = 198.000: 2480 trial(s)
s = 199.000: 2442 trial(s)
s = 200.000: 2551 trial(s)
s = 201.000: 2647 trial(s)
s = 202.000: 2638 trial(s)
s = 203.000: 2704 trial(s)
s = 204.000: 2627 trial(s)
s = 205.000: 2691 trial(s)
s = 206.000: 2687 trial(s)
s = 207.000: 2719 trial(s)
s = 208.000: 2660 trial(s)
s = 209.000: 2736 trial(s)
s = 210.000: 2808 trial(s)
s = 211.000: 2737 trial(s)
s = 212.000: 2779 trial(s)
s = 213.000: 2681 trial(s)
s = 214.000: 2842 trial(s)
s = 215.000: 2878 trial(s)
s = 216.000: 2837 trial(s)
s = 217.000: 2849 trial(s)
s = 218.000: 2981 trial(s)
s = 219.000: 2938 trial(s)
s = 220.000: 3002 trial(s)
s = 221.000: 2916 trial(s)
s = 222.000: 2956 trial(s)
s = 223.000: 2916 trial(s)
s = 224.000: 3022 trial(s)
s = 225.000: 2969 trial(s)
s = 226.000: 3049 trial(s)
s = 227.000: 3065 trial(s)
s = 228.000: 3156 trial(s)
s = 229.000: 3171 trial(s)
s = 230.000: 3071 trial(s)
s = 231.000: 3155 trial(s)
s = 232.000: 3099 trial(s)
s = 233.000: 3149 trial(s)
s = 234.000: 3275 trial(s)
s = 235.000: 3173 trial(s)
s = 236.000: 3140 trial(s)
s = 237.000: 3219 trial(s)
s = 238.000: 3247 trial(s)
s = 239.000: 3179 trial(s)
s = 240.000: 3250 trial(s)
s = 241.000: 3287 trial(s)
s = 242.000: 3228 trial(s)
s = 243.000: 3201 trial(s)
s = 244.000: 3320 trial(s)
s = 245.000: 3286 trial(s)
s = 246.000: 3255 trial(s)
s = 247.000: 3316 trial(s)
s = 248.000: 3401 trial(s)
s = 249.000: 3340 trial(s)
s = 250.000: 3348 trial(s)
s = 251.000: 3340 trial(s)
s = 252.000: 3340 trial(s)
s = 253.000: 3521 trial(s)
s = 254.000: 3415 trial(s)
s = 255.000: 3410 trial(s)
s = 256.000: 3492 trial(s)
s = 257.000: 3457 trial(s)
s = 258.000: 3442 trial(s)
s = 259.000: 3437 trial(s)
s = 260.000: 3578 trial(s)
s = 261.000: 3421 trial(s)
s = 262.000: 3448 trial(s)
s = 263.000: 3480 trial(s)
s = 264.000: 3494 trial(s)
s = 265.000: 3511 trial(s)
s = 266.000: 3596 trial(s)
s = 267.000: 3453 trial(s)
s = 268.000: 3666 trial(s)
s = 269.000: 3577 trial(s)
s = 270.000: 3534 trial(s)
s = 271.000: 3606 trial(s)
s = 272.000: 3497 trial(s)
s = 273.000: 3476 trial(s)
s = 274.000: 3441 trial(s)
s = 275.000: 3531 trial(s)
s = 276.000: 3500 trial(s)
s = 277.000: 3629 trial(s)
s = 278.000: 3524 trial(s)
s = 279.000: 3613 trial(s)
s = 280.000: 3472 trial(s)
s = 281.000: 3629 trial(s)
s = 282.000: 3604 trial(s)
s = 283.000: 3596 trial(s)
s = 284.000: 3581 trial(s)
s = 285.000: 3585 trial(s)
s = 286.000: 3568 trial(s)
s = 287.000: 3544 trial(s)
s = 288.000: 3519 trial(s)
s = 289.000: 3521 trial(s)
s = 290.000: 3583 trial(s)
s = 291.000: 3498 trial(s)
s = 292.000: 3574 trial(s)
s = 293.000: 3524 trial(s)
s = 294.000: 3477 trial(s)
s = 295.000: 3638 trial(s)
s = 296.000: 3683 trial(s)
s = 297.000: 3525 trial(s)
s = 298.000: 3513 trial(s)
s = 299.000: 3581 trial(s)
s = 300.000: 3616 trial(s)
s = 301.000: 3575 trial(s)
s = 302.000: 3634 trial(s)
s = 303.000: 3606 trial(s)
s = 304.000: 3581 trial(s)
s = 305.000: 3563 trial(s)
s = 306.000: 3609 trial(s)
s = 307.000: 3526 trial(s)
s = 308.000: 3477 trial(s)
s = 309.000: 3432 trial(s)
s = 310.000: 3560 trial(s)
s = 311.000: 3509 trial(s)
s = 312.000: 3559 trial(s)
s = 313.000: 3360 trial(s)
s = 314.000: 3496 trial(s)
s = 315.000: 3536 trial(s)
s = 316.000: 3445 trial(s)
s = 317.000: 3429 trial(s)
s = 318.000: 3404 trial(s)
s = 319.000: 3389 trial(s)
s = 320.000: 3512 trial(s)
s = 321.000: 3481 trial(s)
s = 322.000: 3377 trial(s)
s = 323.000: 3436 trial(s)
s = 324.000: 3397 trial(s)
s = 325.000: 3389 trial(s)
s = 326.000: 3404 trial(s)
s = 327.000: 3380 trial(s)
s = 328.000: 3309 trial(s)
s = 329.000: 3354 trial(s)
s = 330.000: 3246 trial(s)
s = 331.000: 3243 trial(s)
s = 332.000: 3212 trial(s)
s = 333.000: 3309 trial(s)
s = 334.000: 3285 trial(s)
s = 335.000: 3387 trial(s)
s = 336.000: 3391 trial(s)
s = 337.000: 3315 trial(s)
s = 338.000: 3300 trial(s)
s = 339.000: 3216 trial(s)
s = 340.000: 3190 trial(s)
s = 341.000: 3264 trial(s)
s = 342.000: 3118 trial(s)
s = 343.000: 3155 trial(s)
s = 344.000: 3138 trial(s)
s = 345.000: 3236 trial(s)
s = 346.000: 3145 trial(s)
s = 347.000: 3145 trial(s)
s = 348.000: 3142 trial(s)
s = 349.000: 3099 trial(s)
s = 350.000: 3064 trial(s)
s = 351.000: 3073 trial(s)
s = 352.000: 3175 trial(s)
s = 353.000: 3024 trial(s)
s = 354.000: 3003 trial(s)
s = 355.000: 3057 trial(s)
s = 356.000: 3090 trial(s)
s = 357.000: 3001 trial(s)
s = 358.000: 2971 trial(s)
s = 359.000: 3003 trial(s)
s = 360.000: 2928 trial(s)
s = 361.000: 2964 trial(s)
s = 362.000: 2853 trial(s)
s = 363.000: 2847 trial(s)
s = 364.000: 2950 trial(s)
s = 365.000: 2843 trial(s)
s = 366.000: 2752 trial(s)
s = 367.000: 2795 trial(s)
s = 368.000: 2863 trial(s)
s = 369.000: 2867 trial(s)
s = 370.000: 2764 trial(s)
s = 371.000: 2734 trial(s)
s = 372.000: 2800 trial(s)
s = 373.000: 2741 trial(s)
s = 374.000: 2688 trial(s)
s = 375.000: 2661 trial(s)
s = 376.000: 2646 trial(s)
s = 377.000: 2622 trial(s)
s = 378.000: 2612 trial(s)
s = 379.000: 2639 trial(s)
s = 380.000: 2632 trial(s)
s = 381.000: 2561 trial(s)
s = 382.000: 2657 trial(s)
s = 383.000: 2594 trial(s)
s = 384.000: 2533 trial(s)
s = 385.000: 2574 trial(s)
s = 386.000: 2544 trial(s)
s = 387.000: 2441 trial(s)
s = 388.000: 2476 trial(s)
s = 389.000: 2513 trial(s)
s = 390.000: 2494 trial(s)
s = 391.000: 2391 trial(s)
s = 392.000: 2389 trial(s)
s = 393.000: 2429 trial(s)
s = 394.000: 2429 trial(s)
s = 395.000: 2471 trial(s)
s = 396.000: 2336 trial(s)
s = 397.000: 2363 trial(s)
s = 398.000: 2390 trial(s)
s = 399.000: 2382 trial(s)
s = 400.000: 2285 trial(s)
s = 401.000: 2252 trial(s)
s = 402.000: 2237 trial(s)
s = 403.000: 2229 trial(s)
s = 404.000: 2200 trial(s)
s = 405.000: 2201 trial(s)
s = 406.000: 2247 trial(s)
s = 407.000: 2171 trial(s)
s = 408.000: 2189 trial(s)
s = 409.000: 2087 trial(s)
s = 410.000: 2138 trial(s)
s = 411.000: 2133 trial(s)
s = 412.000: 2010 trial(s)
s = 413.000: 2129 trial(s)
s = 414.000: 2075 trial(s)
s = 415.000: 2025 trial(s)
s = 416.000: 1951 trial(s)
s = 417.000: 1952 trial(s)
s = 418.000: 1978 trial(s)
s = 419.000: 1919 trial(s)
s = 420.000: 1981 trial(s)
s = 421.000: 1939 trial(s)
s = 422.000: 1943 trial(s)
s = 423.000: 1905 trial(s)
s = 424.000: 1884 trial(s)
s = 425.000: 1802 trial(s)
s = 426.000: 1777 trial(s)
s = 427.000: 1741 trial(s)
s = 428.000: 1795 trial(s)
s = 429.000: 1781 trial(s)
s = 430.000: 1771 trial(s)
s = 431.000: 1765 trial(s)
s = 432.000: 1715 trial(s)
s = 433.000: 1740 trial(s)
s = 434.000: 1690 trial(s)
s = 435.000: 1648 trial(s)
s = 436.000: 1649 trial(s)
s = 437.000: 1606 trial(s)
s = 438.000: 1697 trial(s)
s = 439.000: 1675 trial(s)
s = 440.000: 1603 trial(s)
s = 441.000: 1643 trial(s)
s = 442.000: 1562 trial(s)
s = 443.000: 1537 trial(s)
s = 444.000: 1540 trial(s)
s = 445.000: 1581 trial(s)
s = 446.000: 1551 trial(s)
s = 447.000: 1491 trial(s)
s = 448.000: 1449 trial(s)
s = 449.000: 1476 trial(s)
s = 450.000: 1442 trial(s)
s = 451.000: 1451 trial(s)
s = 452.000: 1377 trial(s)
s = 453.000: 1442 trial(s)
s = 454.000: 1388 trial(s)
s = 455.000: 1370 trial(s)
s = 456.000: 1372 trial(s)
s = 457.000: 1310 trial(s)
s = 458.000: 1235 trial(s)
s = 459.000: 1350 trial(s)
s = 460.000: 1336 trial(s)
s = 461.000: 1267 trial(s)
s = 462.000: 1272 trial(s)
s = 463.000: 1236 trial(s)
s = 464.000: 1230 trial(s)
s = 465.000: 1246 trial(s)
s = 466.000: 1212 trial(s)
s = 467.000: 1234 trial(s)
s = 468.000: 1216 trial(s)
s = 469.000: 1222 trial(s)
s = 470.000: 1120 trial(s)
s = 471.000: 1159 trial(s)
s = 472.000: 1097 trial(s)
s = 473.000: 1173 trial(s)
s = 474.000: 1130 trial(s)
s = 475.000: 1130 trial(s)
s = 476.000: 1092 trial(s)
s = 477.000: 1090 trial(s)
s = 478.000: 1056 trial(s)
s = 479.000: 1000 trial(s)
s = 480.000: 947 trial(s)
s = 481.000: 980 trial(s)
s = 482.000: 1021 trial(s)
s = 483.000: 994 trial(s)
s = 484.000: 987 trial(s)
s = 485.000: 1019 trial(s)
s = 486.000: 997 trial(s)
s = 487.000: 951 trial(s)
s = 488.000: 984 trial(s)
s = 489.000: 911 trial(s)
s = 490.000: 931 trial(s)
s = 491.000: 925 trial(s)
s = 492.000: 833 trial(s)
s = 493.000: 896 trial(s)
s = 494.000: 920 trial(s)
s = 495.000: 856 trial(s)
s = 496.000: 864 trial(s)
s = 497.000: 861 trial(s)
s = 498.000: 826 trial(s)
s = 499.000: 824 trial(s)
s = 500.000: 775 trial(s)
s = 501.000: 779 trial(s)
s = 502.000: 810 trial(s)
s = 503.000: 805 trial(s)
s = 504.000: 760 trial(s)
s = 505.000: 752 trial(s)
s = 506.000: 739 trial(s)
s = 507.000: 727 trial(s)
s = 508.000: 699 trial(s)
s = 509.000: 735 trial(s)
s = 510.000: 672 trial(s)
s = 511.000: 759 trial(s)
s = 512.000: 667 trial(s)
s = 513.000: 605 trial(s)
s = 514.000: 647 trial(s)
s = 515.000: 635 trial(s)
s = 516.000: 601 trial(s)
s = 517.000: 654 trial(s)
s = 518.000: 609 trial(s)
s = 519.000: 626 trial(s)
s = 520.000: 580 trial(s)
s = 521.000: 576 trial(s)
s = 522.000: 571 trial(s)
s = 523.000: 585 trial(s)
s = 524.000: 571 trial(s)
s = 525.000: 512 trial(s)
s = 526.000: 558 trial(s)
s = 527.000: 559 trial(s)
s = 528.000: 569 trial(s)
s = 529.000: 531 trial(s)
s = 530.000: 527 trial(s)
s = 531.000: 487 trial(s)
s = 532.000: 524 trial(s)
s = 533.000: 524 trial(s)
s = 534.000: 496 trial(s)
s = 535.000: 494 trial(s)
s = 536.000: 469 trial(s)
s = 537.000: 464 trial(s)
s = 538.000: 475 trial(s)
s = 539.000: 463 trial(s)
s = 540.000: 517 trial(s)
s = 541.000: 416 trial(s)
s = 542.000: 462 trial(s)
s = 543.000: 446 trial(s)
s = 544.000: 467 trial(s)
s = 545.000: 440 trial(s)
s = 546.000: 412 trial(s)
s = 547.000: 409 trial(s)
s = 548.000: 384 trial(s)
s = 549.000: 407 trial(s)
s = 550.000: 379 trial(s)
s = 551.000: 399 trial(s)
s = 552.000: 354 trial(s)
s = 553.000: 405 trial(s)
s = 554.000: 391 trial(s)
s = 555.000: 391 trial(s)
s = 556.000: 364 trial(s)
s = 557.000: 367 trial(s)
s = 558.000: 378 trial(s)
s = 559.000: 376 trial(s)
s = 560.000: 324 trial(s)
s = 561.000: 338 trial(s)
s = 562.000: 321 trial(s)
s = 563.000: 334 trial(s)
s = 564.000: 324 trial(s)
s = 565.000: 315 trial(s)
s = 566.000: 343 trial(s)
s = 567.000: 313 trial(s)
s = 568.000: 276 trial(s)
s = 569.000: 299 trial(s)
s = 570.000: 279 trial(s)
s = 571.000: 292 trial(s)
s = 572.000: 270 trial(s)
s = 573.000: 254 trial(s)
s = 574.000: 278 trial(s)
s = 575.000: 252 trial(s)
s = 576.000: 263 trial(s)
s = 577.000: 222 trial(s)
s = 578.000: 262 trial(s)
s = 579.000: 229 trial(s)
s = 580.000: 239 trial(s)
s = 581.000: 254 trial(s)
s = 582.000: 225 trial(s)
s = 583.000: 235 trial(s)
s = 584.000: 229 trial(s)
s = 585.000: 206 trial(s)
s = 586.000: 205 trial(s)
s = 587.000: 202 trial(s)
s = 588.000: 210 trial(s)
s = 589.000: 210 trial(s)
s = 590.000: 183 trial(s)
s = 591.000: 193 trial(s)
s = 592.000: 196 trial(s)
s = 593.000: 195 trial(s)
s = 594.000: 170 trial(s)
s = 595.000: 200 trial(s)
s = 596.000: 160 trial(s)
s = 597.000: 209 trial(s)
s = 598.000: 186 trial(s)
s = 599.000: 167 trial(s)
s = 600.000: 165 trial(s)
s = 601.000: 184 trial(s)
s = 602.000: 175 trial(s)
s = 603.000: 167 trial(s)
s = 604.000: 159 trial(s)
s = 605.000: 162 trial(s)
s = 606.000: 132 trial(s)
s = 607.000: 146 trial(s)
s = 608.000: 166 trial(s)
s = 609.000: 156 trial(s)
s = 610.000: 140 trial(s)
s = 611.000: 156 trial(s)
s = 612.000: 122 trial(s)
s = 613.000: 148 trial(s)
s = 614.000: 128 trial(s)
s = 615.000: 132 trial(s)
s = 616.000: 123 trial(s)
s = 617.000: 117 trial(s)
s = 618.000: 127 trial(s)
s = 619.000: 116 trial(s)
s = 620.000: 102 trial(s)
s = 621.000: 116 trial(s)
s = 622.000: 103 trial(s)
s = 623.000: 115 trial(s)
s = 624.000: 106 trial(s)
s = 625.000: 97 trial(s)
s = 626.000: 113 trial(s)
s = 627.000: 96 trial(s)
s = 628.000: 89 trial(s)
s = 629.000: 105 trial(s)
s = 630.000: 109 trial(s)
s = 631.000: 101 trial(s)
s = 632.000: 115 trial(s)
s = 633.000: 93 trial(s)
s = 634.000: 105 trial(s)
s = 635.000: 83 trial(s)
s = 636.000: 78 trial(s)
s = 637.000: 79 trial(s)
s = 638.000: 83 trial(s)
s = 639.000: 77 trial(s)
s = 640.000: 75 trial(s)
s = 641.000: 78 trial(s)
s = 642.000: 79 trial(s)
s = 643.000: 87 trial(s)
s = 644.000: 84 trial(s)
s = 645.000: 80 trial(s)
s = 646.000: 69 trial(s)
s = 647.000: 72 trial(s)
s = 648.000: 74 trial(s)
s = 649.000: 81 trial(s)
s = 650.000: 58 trial(s)
s = 651.000: 79 trial(s)
s = 652.000: 45 trial(s)
s = 653.000: 60 trial(s)
s = 654.000: 69 trial(s)
s = 655.000: 80 trial(s)
s = 656.000: 65 trial(s)
s = 657.000: 52 trial(s)
s = 658.000: 65 trial(s)
s = 659.000: 64 trial(s)
s = 660.000: 53 trial(s)
s = 661.000: 56 trial(s)
s = 662.000: 67 trial(s)
s = 663.000: 51 trial(s)
s = 664.000: 58 trial(s)
s = 665.000: 60 trial(s)
s = 666.000: 51 trial(s)
s = 667.000: 38 trial(s)
s = 668.000: 44 trial(s)
s = 669.000: 27 trial(s)
s = 670.000: 43 trial(s)
s = 671.000: 59 trial(s)
s = 672.000: 38 trial(s)
s = 673.000: 39 trial(s)
s = 674.000: 38 trial(s)
s = 675.000: 37 trial(s)
s = 676.000: 26 trial(s)
s = 677.000: 37 trial(s)
s = 678.000: 39 trial(s)
s = 679.000: 36 trial(s)
s = 680.000: 32 trial(s)
s = 681.000: 35 trial(s)
s = 682.000: 29 trial(s)
s = 683.000: 27 trial(s)
s = 684.000: 35 trial(s)
s = 685.000: 31 trial(s)
s = 686.000: 35 trial(s)
s = 687.000: 25 trial(s)
s = 688.000: 27 trial(s)
s = 689.000: 37 trial(s)
s = 690.000: 27 trial(s)
s = 691.000: 34 trial(s)
s = 692.000: 27 trial(s)
s = 693.000: 22 trial(s)
s = 694.000: 20 trial(s)
s = 695.000: 22 trial(s)
s = 696.000: 26 trial(s)
s = 697.000: 25 trial(s)
s = 698.000: 26 trial(s)
s = 699.000: 22 trial(s)
s = 700.000: 23 trial(s)
s = 701.000: 27 trial(s)
s = 702.000: 25 trial(s)
s = 703.000: 31 trial(s)
s = 704.000: 18 trial(s)
s = 705.000: 24 trial(s)
s = 706.000: 18 trial(s)
s = 707.000: 20 trial(s)
s = 708.000: 22 trial(s)
s = 709.000: 13 trial(s)
s = 710.000: 17 trial(s)
s = 711.000: 20 trial(s)
s = 712.000: 12 trial(s)
s = 713.000: 19 trial(s)
s = 714.000: 17 trial(s)
s = 715.000: 20 trial(s)
s = 716.000: 23 trial(s)
s = 717.000: 18 trial(s)
s = 718.000: 16 trial(s)
s = 719.000: 21 trial(s)
s = 720.000: 17 trial(s)
s = 721.000: 20 trial(s)
s = 722.000: 15 trial(s)
s = 723.000: 13 trial(s)
s = 724.000: 12 trial(s)
s = 725.000: 20 trial(s)
s = 726.000: 15 trial(s)
s = 727.000: 17 trial(s)
s = 728.000: 12 trial(s)
s = 729.000: 14 trial(s)
s = 730.000: 15 trial(s)
s = 731.000: 17 trial(s)
s = 732.000: 10 trial(s)
s = 733.000: 11 trial(s)
s = 734.000: 13 trial(s)
s = 735.000: 9 trial(s)
s = 736.000: 12 trial(s)
s = 737.000: 6 trial(s)
s = 738.000: 10 trial(s)
s = 739.000: 8 trial(s)
s = 740.000: 13 trial(s)
s = 741.000: 10 trial(s)
s = 742.000: 10 trial(s)
s = 743.000: 4 trial(s)
s = 744.000: 6 trial(s)
s = 745.000: 10 trial(s)
s = 746.000: 4 trial(s)
s = 747.000: 5 trial(s)
s = 748.000: 6 trial(s)
s = 749.000: 7 trial(s)
s = 750.000: 10 trial(s)
s = 751.000: 6 trial(s)
s = 752.000: 13 trial(s)
s = 753.000: 12 trial(s)
s = 754.000: 3 trial(s)
s = 755.000: 7 trial(s)
s = 756.000: 8 trial(s)
s = 757.000: 11 trial(s)
s = 758.000: 5 trial(s)
s = 759.000: 6 trial(s)
s = 760.000: 6 trial(s)
s = 761.000: 5 trial(s)
s = 762.000: 8 trial(s)
s = 763.000: 4 trial(s)
s = 764.000: 6 trial(s)
s = 765.000: 5 trial(s)
s = 766.000: 3 trial(s)
s = 767.000: 3 trial(s)
s = 768.000: 8 trial(s)
s = 769.000: 5 trial(s)
s = 770.000: 3 trial(s)
s = 771.000: 3 trial(s)
s = 772.000: 7 trial(s)
s = 773.000: 7 trial(s)
s = 774.000: 6 trial(s)
s = 775.000: 3 trial(s)
s = 776.000: 4 trial(s)
s = 777.000: 5 trial(s)
s = 778.000: 7 trial(s)
s = 780.000: 3 trial(s)
s = 781.000: 8 trial(s)
s = 782.000: 4 trial(s)
s = 783.000: 3 trial(s)
s = 784.000: 6 trial(s)
s = 785.000: 7 trial(s)
s = 786.000: 1 trial(s)
s = 787.000: 2 trial(s)
s = 788.000: 5 trial(s)
s = 789.000: 2 trial(s)
s = 790.000: 2 trial(s)
s = 791.000: 6 trial(s)
s = 792.000: 3 trial(s)
s = 793.000: 3 trial(s)
s = 794.000: 3 trial(s)
s = 795.000: 3 trial(s)
s = 797.000: 2 trial(s)
s = 798.000: 1 trial(s)
s = 799.000: 1 trial(s)
s = 800.000: 2 trial(s)
s = 801.000: 2 trial(s)
s = 802.000: 3 trial(s)
s = 803.000: 4 trial(s)
s = 804.000: 3 trial(s)
s = 805.000: 5 trial(s)
s = 806.000: 1 trial(s)
s = 807.000: 3 trial(s)
s = 808.000: 2 trial(s)
s = 809.000: 1 trial(s)
s = 810.000: 3 trial(s)
s = 811.000: 1 trial(s)
s = 813.000: 2 trial(s)
s = 814.000: 3 trial(s)
s = 815.000: 1 trial(s)
s = 816.000: 3 trial(s)
s = 818.000: 1 trial(s)
s = 820.000: 1 trial(s)
s = 821.000: 1 trial(s)
s = 822.000: 1 trial(s)
s = 824.000: 1 trial(s)
s = 825.000: 1 trial(s)
s = 826.000: 3 trial(s)
s = 827.000: 1 trial(s)
s = 828.000: 1 trial(s)
s = 829.000: 2 trial(s)
s = 834.000: 2 trial(s)
s = 837.000: 1 trial(s)
s = 838.000: 1 trial(s)
s = 842.000: 2 trial(s)
s = 843.000: 1 trial(s)
s = 844.000: 1 trial(s)
s = 846.000: 1 trial(s)
s = 848.000: 1 trial(s)
s = 850.000: 1 trial(s)
s = 853.000: 1 trial(s)
s = 855.000: 1 trial(s)
s = 856.000: 1 trial(s)
s = 857.000: 1 trial(s)
s = 860.000: 1 trial(s)
s = 870.000: 1 trial(s)
s = 872.000: 1 trial(s)
s = 874.000: 1 trial(s)
s = 875.000: 1 trial(s)
s = 878.000: 1 trial(s)
s = 884.000: 1 trial(s)
s = 886.000: 1 trial(s)
s = 895.000: 1 trial(s)
s = 911.000: 1 trial(s)
s = 921.000: 1 trial(s)
P (costs) = 33996 / 1000000 = 0.033996
Cost groups plot saved at plot.svg

[Comparing Proto-Eskimo, Proto-Aleut with Proto-Chukotian, Proto-Itelmen]
Positive pair 0: 13 fingernail: kuki - kʼuxʷ
Positive pair 1: 17 die: asꭓa - izʸʔa
Positive pair 2: 30 fly v.: təŋə - ðiŋä
Positive pair 3: 31 foot: kita - kətka
Positive pair 4: 46 leaf: pəɬu - palla
Positive pair 5: 70 sand: čuɣu - čəɣäy
Positive pair 6: 85 that: iŋ - ən
Positive pair 7: 88 tongue: ulu - il
Positive pair 8: 94 water: əmə - iməl
Positive pair 9: 98 who: ki - kʼe
Positive pair 10: 103 near: am̥i - äymə
N = 11 (number of positive pairs in the original list)
S = 526.000000 (cost of positive pairs in the original list)

k = 0:	481 trial(s)
k = 1:	4109 trial(s)
k = 2:	16676 trial(s)
k = 3:	43483 trial(s)
k = 4:	84068 trial(s)
k = 5:	127695 trial(s)
k = 6:	156434 trial(s)
k = 7:	161779 trial(s)
k = 8:	141407 trial(s)
k = 9:	108252 trial(s)
k = 10:	71718 trial(s)
k = 11:	42777 trial(s)
k = 12:	22824 trial(s)
k = 13:	10884 trial(s)
k = 14:	4669 trial(s)
k = 15:	1843 trial(s)
k = 16:	619 trial(s)
k = 17:	203 trial(s)
k = 18:	66 trial(s)
k = 19:	10 trial(s)
k = 20:	3 trial(s)
P (counts) = 83898 / 1000000 = 0.083898

s = 0.000: 481 trial(s)
s = 22.000: 66 trial(s)
s = 23.000: 7 trial(s)
s = 26.000: 56 trial(s)
s = 27.000: 130 trial(s)
s = 28.000: 52 trial(s)
s = 29.000: 91 trial(s)
s = 30.000: 67 trial(s)
s = 31.000: 87 trial(s)
s = 32.000: 103 trial(s)
s = 33.000: 146 trial(s)
s = 34.000: 215 trial(s)
s = 35.000: 64 trial(s)
s = 36.000: 53 trial(s)
s = 37.000: 51 trial(s)
s = 38.000: 186 trial(s)
s = 39.000: 231 trial(s)
s = 40.000: 132 trial(s)
s = 41.000: 202 trial(s)
s = 42.000: 195 trial(s)
s = 43.000: 114 trial(s)
s = 44.000: 177 trial(s)
s = 45.000: 89 trial(s)
s = 46.000: 121 trial(s)
s = 48.000: 36 trial(s)
s = 49.000: 169 trial(s)
s = 50.000: 50 trial(s)
s = 51.000: 89 trial(s)
s = 52.000: 14 trial(s)
s = 53.000: 242 trial(s)
s = 54.000: 141 trial(s)
s = 55.000: 102 trial(s)
s = 56.000: 116 trial(s)
s = 57.000: 141 trial(s)
s = 58.000: 64 trial(s)
s = 59.000: 124 trial(s)
s = 60.000: 172 trial(s)
s = 61.000: 282 trial(s)
s = 62.000: 166 trial(s)
s = 63.000: 181 trial(s)
s = 64.000: 149 trial(s)
s = 65.000: 198 trial(s)
s = 66.000: 197 trial(s)
s = 67.000: 263 trial(s)
s = 68.000: 241 trial(s)
s = 69.000: 240 trial(s)
s = 70.000: 268 trial(s)
s = 71.000: 418 trial(s)
s = 72.000: 339 trial(s)
s = 73.000: 353 trial(s)
s = 74.000: 303 trial(s)
s = 75.000: 336 trial(s)
s = 76.000: 312 trial(s)
s = 77.000: 443 trial(s)
s = 78.000: 359 trial(s)
s = 79.000: 368 trial(s)
s = 80.000: 449 trial(s)
s = 81.000: 360 trial(s)
s = 82.000: 383 trial(s)
s = 83.000: 467 trial(s)
s = 84.000: 374 trial(s)
s = 85.000: 370 trial(s)
s = 86.000: 348 trial(s)
s = 87.000: 449 trial(s)
s = 88.000: 410 trial(s)
s = 89.000: 403 trial(s)
s = 90.000: 343 trial(s)
s = 91.000: 399 trial(s)
s = 92.000: 427 trial(s)
s = 93.000: 474 trial(s)
s = 94.000: 498 trial(s)
s = 95.000: 544 trial(s)
s = 96.000: 452 trial(s)
s = 97.000: 503 trial(s)
s = 98.000: 476 trial(s)
s = 99.000: 572 trial(s)
s = 100.000: 534 trial(s)
s = 101.000: 510 trial(s)
s = 102.000: 618 trial(s)
s = 103.000: 544 trial(s)
s = 104.000: 579 trial(s)
s = 105.000: 593 trial(s)
s = 106.000: 586 trial(s)
s = 107.000: 573 trial(s)
s = 108.000: 586 trial(s)
s = 109.000: 689 trial(s)
s = 110.000: 729 trial(s)
s = 111.000: 730 trial(s)
s = 112.000: 764 trial(s)
s = 113.000: 753 trial(s)
s = 114.000: 789 trial(s)
s = 115.000: 851 trial(s)
s = 116.000: 880 trial(s)
s = 117.000: 815 trial(s)
s = 118.000: 816 trial(s)
s = 119.000: 792 trial(s)
s = 120.000: 856 trial(s)
s = 121.000: 824 trial(s)
s = 122.000: 972 trial(s)
s = 123.000: 885 trial(s)
s = 124.000: 872 trial(s)
s = 125.000: 913 trial(s)
s = 126.000: 984 trial(s)
s = 127.000: 970 trial(s)
s = 128.000: 985 trial(s)
s = 129.000: 931 trial(s)
s = 130.000: 966 trial(s)
s = 131.000: 1047 trial(s)
s = 132.000: 1016 trial(s)
s = 133.000: 1013 trial(s)
s = 134.000: 1043 trial(s)
s = 135.000: 1080 trial(s)
s = 136.000: 1077 trial(s)
s = 137.000: 1119 trial(s)
s = 138.000: 1095 trial(s)
s = 139.000: 1106 trial(s)
s = 140.000: 1184 trial(s)
s = 141.000: 1138 trial(s)
s = 142.000: 1180 trial(s)
s = 143.000: 1232 trial(s)
s = 144.000: 1262 trial(s)
s = 145.000: 1297 trial(s)
s = 146.000: 1270 trial(s)
s = 147.000: 1214 trial(s)
s = 148.000: 1364 trial(s)
s = 149.000: 1286 trial(s)
s = 150.000: 1378 trial(s)
s = 151.000: 1389 trial(s)
s = 152.000: 1450 trial(s)
s = 153.000: 1540 trial(s)
s = 154.000: 1414 trial(s)
s = 155.000: 1495 trial(s)
s = 156.000: 1569 trial(s)
s = 157.000: 1482 trial(s)
s = 158.000: 1624 trial(s)
s = 159.000: 1591 trial(s)
s = 160.000: 1544 trial(s)
s = 161.000: 1630 trial(s)
s = 162.000: 1666 trial(s)
s = 163.000: 1634 trial(s)
s = 164.000: 1688 trial(s)
s = 165.000: 1698 trial(s)
s = 166.000: 1668 trial(s)
s = 167.000: 1669 trial(s)
s = 168.000: 1772 trial(s)
s = 169.000: 1705 trial(s)
s = 170.000: 1793 trial(s)
s = 171.000: 1800 trial(s)
s = 172.000: 1920 trial(s)
s = 173.000: 1835 trial(s)
s = 174.000: 1871 trial(s)
s = 175.000: 1852 trial(s)
s = 176.000: 1863 trial(s)
s = 177.000: 1986 trial(s)
s = 178.000: 1926 trial(s)
s = 179.000: 2022 trial(s)
s = 180.000: 1897 trial(s)
s = 181.000: 2006 trial(s)
s = 182.000: 2060 trial(s)
s = 183.000: 2164 trial(s)
s = 184.000: 2056 trial(s)
s = 185.000: 2110 trial(s)
s = 186.000: 2023 trial(s)
s = 187.000: 2081 trial(s)
s = 188.000: 2062 trial(s)
s = 189.000: 2145 trial(s)
s = 190.000: 2213 trial(s)
s = 191.000: 2196 trial(s)
s = 192.000: 2252 trial(s)
s = 193.000: 2269 trial(s)
s = 194.000: 2164 trial(s)
s = 195.000: 2291 trial(s)
s = 196.000: 2363 trial(s)
s = 197.000: 2415 trial(s)
s = 198.000: 2400 trial(s)
s = 199.000: 2335 trial(s)
s = 200.000: 2407 trial(s)
s = 201.000: 2479 trial(s)
s = 202.000: 2409 trial(s)
s = 203.000: 2461 trial(s)
s = 204.000: 2408 trial(s)
s = 205.000: 2500 trial(s)
s = 206.000: 2560 trial(s)
s = 207.000: 2650 trial(s)
s = 208.000: 2621 trial(s)
s = 209.000: 2543 trial(s)
s = 210.000: 2596 trial(s)
s = 211.000: 2593 trial(s)
s = 212.000: 2622 trial(s)
s = 213.000: 2658 trial(s)
s = 214.000: 2690 trial(s)
s = 215.000: 2685 trial(s)
s = 216.000: 2695 trial(s)
s = 217.000: 2834 trial(s)
s = 218.000: 2709 trial(s)
s = 219.000: 2731 trial(s)
s = 220.000: 2834 trial(s)
s = 221.000: 2830 trial(s)
s = 222.000: 2783 trial(s)
s = 223.000: 2870 trial(s)
s = 224.000: 2851 trial(s)
s = 225.000: 2789 trial(s)
s = 226.000: 2840 trial(s)
s = 227.000: 2824 trial(s)
s = 228.000: 2955 trial(s)
s = 229.000: 2801 trial(s)
s = 230.000: 2915 trial(s)
s = 231.000: 2887 trial(s)
s = 232.000: 3003 trial(s)
s = 233.000: 3018 trial(s)
s = 234.000: 2956 trial(s)
s = 235.000: 3052 trial(s)
s = 236.000: 3027 trial(s)
s = 237.000: 3080 trial(s)
s = 238.000: 2943 trial(s)
s = 239.000: 3100 trial(s)
s = 240.000: 3136 trial(s)
s = 241.000: 3080 trial(s)
s = 242.000: 3142 trial(s)
s = 243.000: 3062 trial(s)
s = 244.000: 3117 trial(s)
s = 245.000: 3061 trial(s)
s = 246.000: 3203 trial(s)
s = 247.000: 3235 trial(s)
s = 248.000: 3206 trial(s)
s = 249.000: 3178 trial(s)
s = 250.000: 3173 trial(s)
s = 251.000: 3252 trial(s)
s = 252.000: 3158 trial(s)
s = 253.000: 3326 trial(s)
s = 254.000: 3284 trial(s)
s = 255.000: 3266 trial(s)
s = 256.000: 3311 trial(s)
s = 257.000: 3300 trial(s)
s = 258.000: 3390 trial(s)
s = 259.000: 3332 trial(s)
s = 260.000: 3338 trial(s)
s = 261.000: 3378 trial(s)
s = 262.000: 3258 trial(s)
s = 263.000: 3396 trial(s)
s = 264.000: 3423 trial(s)
s = 265.000: 3373 trial(s)
s = 266.000: 3450 trial(s)
s = 267.000: 3362 trial(s)
s = 268.000: 3364 trial(s)
s = 269.000: 3380 trial(s)
s = 270.000: 3467 trial(s)
s = 271.000: 3433 trial(s)
s = 272.000: 3449 trial(s)
s = 273.000: 3525 trial(s)
s = 274.000: 3418 trial(s)
s = 275.000: 3345 trial(s)
s = 276.000: 3372 trial(s)
s = 277.000: 3480 trial(s)
s = 278.000: 3487 trial(s)
s = 279.000: 3431 trial(s)
s = 280.000: 3439 trial(s)
s = 281.000: 3505 trial(s)
s = 282.000: 3445 trial(s)
s = 283.000: 3523 trial(s)
s = 284.000: 3461 trial(s)
s = 285.000: 3475 trial(s)
s = 286.000: 3417 trial(s)
s = 287.000: 3614 trial(s)
s = 288.000: 3514 trial(s)
s = 289.000: 3456 trial(s)
s = 290.000: 3434 trial(s)
s = 291.000: 3447 trial(s)
s = 292.000: 3477 trial(s)
s = 293.000: 3574 trial(s)
s = 294.000: 3525 trial(s)
s = 295.000: 3503 trial(s)
s = 296.000: 3558 trial(s)
s = 297.000: 3422 trial(s)
s = 298.000: 3523 trial(s)
s = 299.000: 3473 trial(s)
s = 300.000: 3433 trial(s)
s = 301.000: 3486 trial(s)
s = 302.000: 3304 trial(s)
s = 303.000: 3462 trial(s)
s = 304.000: 3541 trial(s)
s = 305.000: 3469 trial(s)
s = 306.000: 3564 trial(s)
s = 307.000: 3442 trial(s)
s = 308.000: 3514 trial(s)
s = 309.000: 3451 trial(s)
s = 310.000: 3378 trial(s)
s = 311.000: 3465 trial(s)
s = 312.000: 3464 trial(s)
s = 313.000: 3356 trial(s)
s = 314.000: 3380 trial(s)
s = 315.000: 3455 trial(s)
s = 316.000: 3423 trial(s)
s = 317.000: 3409 trial(s)
s = 318.000: 3464 trial(s)
s = 319.000: 3350 trial(s)
s = 320.000: 3295 trial(s)
s = 321.000: 3404 trial(s)
s = 322.000: 3365 trial(s)
s = 323.000: 3333 trial(s)
s = 324.000: 3430 trial(s)
s = 325.000: 3400 trial(s)
s = 326.000: 3332 trial(s)
s = 327.000: 3326 trial(s)
s = 328.000: 3316 trial(s)
s = 329.000: 3335 trial(s)
s = 330.000: 3299 trial(s)
s = 331.000: 3362 trial(s)
s = 332.000: 3243 trial(s)
s = 333.000: 3433 trial(s)
s = 334.000: 3259 trial(s)
s = 335.000: 3254 trial(s)
s = 336.000: 3283 trial(s)
s = 337.000: 3211 trial(s)
s = 338.000: 3318 trial(s)
s = 339.000: 3217 trial(s)
s = 340.000: 3195 trial(s)
s = 341.000: 3233 trial(s)
s = 342.000: 3248 trial(s)
s = 343.000: 3162 trial(s)
s = 344.000: 3200 trial(s)
s = 345.000: 3212 trial(s)
s = 346.000: 3181 trial(s)
s = 347.000: 3142 trial(s)
s = 348.000: 3189 trial(s)
s = 349.000: 3260 trial(s)
s = 350.000: 3117 trial(s)
s = 351.000: 3137 trial(s)
s = 352.000: 3057 trial(s)
s = 353.000: 3122 trial(s)
s = 354.000: 3114 trial(s)
s = 355.000: 3094 trial(s)
s = 356.000: 3056 trial(s)
s = 357.000: 2990 trial(s)
s = 358.000: 3039 trial(s)
s = 359.000: 3036 trial(s)
s = 360.000: 3093 trial(s)
s = 361.000: 2959 trial(s)
s = 362.000: 2986 trial(s)
s = 363.000: 2998 trial(s)
s = 364.000: 3015 trial(s)
s = 365.000: 2937 trial(s)
s = 366.000: 2820 trial(s)
s = 367.000: 2978 trial(s)
s = 368.000: 2834 trial(s)
s = 369.000: 2880 trial(s)
s = 370.000: 2934 trial(s)
s = 371.000: 2890 trial(s)
s = 372.000: 2837 trial(s)
s = 373.000: 2784 trial(s)
s = 374.000: 2820 trial(s)
s = 375.000: 2705 trial(s)
s = 376.000: 2752 trial(s)
s = 377.000: 2735 trial(s)
s = 378.000: 2752 trial(s)
s = 379.000: 2699 trial(s)
s = 380.000: 2777 trial(s)
s = 381.000: 2721 trial(s)
s = 382.000: 2664 trial(s)
s = 383.000: 2762 trial(s)
s = 384.000: 2659 trial(s)
s = 385.000: 2788 trial(s)
s = 386.000: 2664 trial(s)
s = 387.000: 2573 trial(s)
s = 388.000: 2605 trial(s)
s = 389.000: 2666 trial(s)
s = 390.000: 2500 trial(s)
s = 391.000: 2474 trial(s)
s = 392.000: 2528 trial(s)
s = 393.000: 2453 trial(s)
s = 394.000: 2461 trial(s)
s = 395.000: 2426 trial(s)
s = 396.000: 2477 trial(s)
s = 397.000: 2376 trial(s)
s = 398.000: 2442 trial(s)
s = 399.000: 2434 trial(s)
s = 400.000: 2375 trial(s)
s = 401.000: 2411 trial(s)
s = 402.000: 2268 trial(s)
s = 403.000: 2347 trial(s)
s = 404.000: 2332 trial(s)
s = 405.000: 2286 trial(s)
s = 406.000: 2242 trial(s)
s = 407.000: 2207 trial(s)
s = 408.000: 2273 trial(s)
s = 409.000: 2190 trial(s)
s = 410.000: 2223 trial(s)
s = 411.000: 2302 trial(s)
s = 412.000: 2292 trial(s)
s = 413.000: 2180 trial(s)
s = 414.000: 2131 trial(s)
s = 415.000: 2107 trial(s)
s = 416.000: 2070 trial(s)
s = 417.000: 2143 trial(s)
s = 418.000: 2016 trial(s)
s = 419.000: 2051 trial(s)
s = 420.000: 1981 trial(s)
s = 421.000: 2077 trial(s)
s = 422.000: 1998 trial(s)
s = 423.000: 2020 trial(s)
s = 424.000: 2069 trial(s)
s = 425.000: 1967 trial(s)
s = 426.000: 1966 trial(s)
s = 427.000: 1919 trial(s)
s = 428.000: 1834 trial(s)
s = 429.000: 1961 trial(s)
s = 430.000: 1864 trial(s)
s = 431.000: 1928 trial(s)
s = 432.000: 1938 trial(s)
s = 433.000: 1835 trial(s)
s = 434.000: 1802 trial(s)
s = 435.000: 1811 trial(s)
s = 436.000: 1772 trial(s)
s = 437.000: 1797 trial(s)
s = 438.000: 1770 trial(s)
s = 439.000: 1711 trial(s)
s = 440.000: 1683 trial(s)
s = 441.000: 1737 trial(s)
s = 442.000: 1701 trial(s)
s = 443.000: 1700 trial(s)
s = 444.000: 1642 trial(s)
s = 445.000: 1577 trial(s)
s = 446.000: 1629 trial(s)
s = 447.000: 1599 trial(s)
s = 448.000: 1638 trial(s)
s = 449.000: 1541 trial(s)
s = 450.000: 1581 trial(s)
s = 451.000: 1584 trial(s)
s = 452.000: 1533 trial(s)
s = 453.000: 1491 trial(s)
s = 454.000: 1506 trial(s)
s = 455.000: 1510 trial(s)
s = 456.000: 1482 trial(s)
s = 457.000: 1392 trial(s)
s = 458.000: 1418 trial(s)
s = 459.000: 1457 trial(s)
s = 460.000: 1389 trial(s)
s = 461.000: 1357 trial(s)
s = 462.000: 1389 trial(s)
s = 463.000: 1354 trial(s)
s = 464.000: 1361 trial(s)
s = 465.000: 1395 trial(s)
s = 466.000: 1295 trial(s)
s = 467.000: 1319 trial(s)
s = 468.000: 1308 trial(s)
s = 469.000: 1301 trial(s)
s = 470.000: 1255 trial(s)
s = 471.000: 1277 trial(s)
s = 472.000: 1243 trial(s)
s = 473.000: 1281 trial(s)
s = 474.000: 1211 trial(s)
s = 475.000: 1208 trial(s)
s = 476.000: 1238 trial(s)
s = 477.000: 1170 trial(s)
s = 478.000: 1202 trial(s)
s = 479.000: 1197 trial(s)
s = 480.000: 1160 trial(s)
s = 481.000: 1138 trial(s)
s = 482.000: 1127 trial(s)
s = 483.000: 1110 trial(s)
s = 484.000: 1099 trial(s)
s = 485.000: 1118 trial(s)
s = 486.000: 1031 trial(s)
s = 487.000: 1055 trial(s)
s = 488.000: 1036 trial(s)
s = 489.000: 1009 trial(s)
s = 490.000: 1031 trial(s)
s = 491.000: 1038 trial(s)
s = 492.000: 1021 trial(s)
s = 493.000: 1007 trial(s)
s = 494.000: 953 trial(s)
s = 495.000: 957 trial(s)
s = 496.000: 955 trial(s)
s = 497.000: 964 trial(s)
s = 498.000: 888 trial(s)
s = 499.000: 912 trial(s)
s = 500.000: 878 trial(s)
s = 501.000: 874 trial(s)
s = 502.000: 886 trial(s)
s = 503.000: 898 trial(s)
s = 504.000: 834 trial(s)
s = 505.000: 902 trial(s)
s = 506.000: 903 trial(s)
s = 507.000: 837 trial(s)
s = 508.000: 826 trial(s)
s = 509.000: 832 trial(s)
s = 510.000: 774 trial(s)
s = 511.000: 839 trial(s)
s = 512.000: 753 trial(s)
s = 513.000: 789 trial(s)
s = 514.000: 750 trial(s)
s = 515.000: 747 trial(s)
s = 516.000: 810 trial(s)
s = 517.000: 790 trial(s)
s = 518.000: 707 trial(s)
s = 519.000: 766 trial(s)
s = 520.000: 710 trial(s)
s = 521.000: 674 trial(s)
s = 522.000: 687 trial(s)
s = 523.000: 682 trial(s)
s = 524.000: 666 trial(s)
s = 525.000: 640 trial(s)
s = 526.000: 631 trial(s)
s = 527.000: 668 trial(s)
s = 528.000: 622 trial(s)
s = 529.000: 641 trial(s)
s = 530.000: 633 trial(s)
s = 531.000: 606 trial(s)
s = 532.000: 606 trial(s)
s = 533.000: 582 trial(s)
s = 534.000: 568 trial(s)
s = 535.000: 626 trial(s)
s = 536.000: 563 trial(s)
s = 537.000: 537 trial(s)
s = 538.000: 584 trial(s)
s = 539.000: 547 trial(s)
s = 540.000: 557 trial(s)
s = 541.000: 527 trial(s)
s = 542.000: 517 trial(s)
s = 543.000: 531 trial(s)
s = 544.000: 493 trial(s)
s = 545.000: 503 trial(s)
s = 546.000: 479 trial(s)
s = 547.000: 485 trial(s)
s = 548.000: 468 trial(s)
s = 549.000: 447 trial(s)
s = 550.000: 463 trial(s)
s = 551.000: 500 trial(s)
s = 552.000: 448 trial(s)
s = 553.000: 482 trial(s)
s = 554.000: 459 trial(s)
s = 555.000: 404 trial(s)
s = 556.000: 432 trial(s)
s = 557.000: 446 trial(s)
s = 558.000: 407 trial(s)
s = 559.000: 382 trial(s)
s = 560.000: 445 trial(s)
s = 561.000: 420 trial(s)
s = 562.000: 376 trial(s)
s = 563.000: 383 trial(s)
s = 564.000: 369 trial(s)
s = 565.000: 378 trial(s)
s = 566.000: 389 trial(s)
s = 567.000: 343 trial(s)
s = 568.000: 382 trial(s)
s = 569.000: 364 trial(s)
s = 570.000: 348 trial(s)
s = 571.000: 319 trial(s)
s = 572.000: 355 trial(s)
s = 573.000: 344 trial(s)
s = 574.000: 325 trial(s)
s = 575.000: 310 trial(s)
s = 576.000: 332 trial(s)
s = 577.000: 301 trial(s)
s = 578.000: 333 trial(s)
s = 579.000: 302 trial(s)
s = 580.000: 273 trial(s)
s = 581.000: 280 trial(s)
s = 582.000: 287 trial(s)
s = 583.000: 295 trial(s)
s = 584.000: 280 trial(s)
s = 585.000: 249 trial(s)
s = 586.000: 279 trial(s)
s = 587.000: 239 trial(s)
s = 588.000: 247 trial(s)
s = 589.000: 251 trial(s)
s = 590.000: 249 trial(s)
s = 591.000: 272 trial(s)
s = 592.000: 265 trial(s)
s = 593.000: 244 trial(s)
s = 594.000: 215 trial(s)
s = 595.000: 221 trial(s)
s = 596.000: 229 trial(s)
s = 597.000: 221 trial(s)
s = 598.000: 236 trial(s)
s = 599.000: 214 trial(s)
s = 600.000: 213 trial(s)
s = 601.000: 218 trial(s)
s = 602.000: 216 trial(s)
s = 603.000: 197 trial(s)
s = 604.000: 200 trial(s)
s = 605.000: 175 trial(s)
s = 606.000: 186 trial(s)
s = 607.000: 189 trial(s)
s = 608.000: 193 trial(s)
s = 609.000: 176 trial(s)
s = 610.000: 173 trial(s)
s = 611.000: 164 trial(s)
s = 612.000: 200 trial(s)
s = 613.000: 206 trial(s)
s = 614.000: 155 trial(s)
s = 615.000: 165 trial(s)
s = 616.000: 149 trial(s)
s = 617.000: 156 trial(s)
s = 618.000: 161 trial(s)
s = 619.000: 163 trial(s)
s = 620.000: 175 trial(s)
s = 621.000: 155 trial(s)
s = 622.000: 139 trial(s)
s = 623.000: 147 trial(s)
s = 624.000: 135 trial(s)
s = 625.000: 134 trial(s)
s = 626.000: 141 trial(s)
s = 627.000: 124 trial(s)
s = 628.000: 153 trial(s)
s = 629.000: 123 trial(s)
s = 630.000: 117 trial(s)
s = 631.000: 121 trial(s)
s = 632.000: 130 trial(s)
s = 633.000: 90 trial(s)
s = 634.000: 121 trial(s)
s = 635.000: 98 trial(s)
s = 636.000: 107 trial(s)
s = 637.000: 127 trial(s)
s = 638.000: 93 trial(s)
s = 639.000: 105 trial(s)
s = 640.000: 122 trial(s)
s = 641.000: 109 trial(s)
s = 642.000: 112 trial(s)
s = 643.000: 101 trial(s)
s = 644.000: 106 trial(s)
s = 645.000: 92 trial(s)
s = 646.000: 94 trial(s)
s = 647.000: 110 trial(s)
s = 648.000: 88 trial(s)
s = 649.000: 92 trial(s)
s = 650.000: 78 trial(s)
s = 651.000: 80 trial(s)
s = 652.000: 79 trial(s)
s = 653.000: 99 trial(s)
s = 654.000: 77 trial(s)
s = 655.000: 78 trial(s)
s = 656.000: 70 trial(s)
s = 657.000: 76 trial(s)
s = 658.000: 79 trial(s)
s = 659.000: 77 trial(s)
s = 660.000: 78 trial(s)
s = 661.000: 75 trial(s)
s = 662.000: 69 trial(s)
s = 663.000: 70 trial(s)
s = 664.000: 67 trial(s)
s = 665.000: 67 trial(s)
s = 666.000: 58 trial(s)
s = 667.000: 69 trial(s)
s = 668.000: 54 trial(s)
s = 669.000: 59 trial(s)
s = 670.000: 50 trial(s)
s = 671.000: 62 trial(s)
s = 672.000: 52 trial(s)
s = 673.000: 45 trial(s)
s = 674.000: 59 trial(s)
s = 675.000: 52 trial(s)
s = 676.000: 53 trial(s)
s = 677.000: 61 trial(s)
s = 678.000: 57 trial(s)
s = 679.000: 44 trial(s)
s = 680.000: 50 trial(s)
s = 681.000: 55 trial(s)
s = 682.000: 39 trial(s)
s = 683.000: 46 trial(s)
s = 684.000: 41 trial(s)
s = 685.000: 51 trial(s)
s = 686.000: 35 trial(s)
s = 687.000: 40 trial(s)
s = 688.000: 41 trial(s)
s = 689.000: 33 trial(s)
s = 690.000: 41 trial(s)
s = 691.000: 42 trial(s)
s = 692.000: 45 trial(s)
s = 693.000: 47 trial(s)
s = 694.000: 34 trial(s)
s = 695.000: 40 trial(s)
s = 696.000: 32 trial(s)
s = 697.000: 39 trial(s)
s = 698.000: 35 trial(s)
s = 699.000: 38 trial(s)
s = 700.000: 32 trial(s)
s = 701.000: 36 trial(s)
s = 702.000: 39 trial(s)
s = 703.000: 29 trial(s)
s = 704.000: 40 trial(s)
s = 705.000: 42 trial(s)
s = 706.000: 38 trial(s)
s = 707.000: 32 trial(s)
s = 708.000: 22 trial(s)
s = 709.000: 29 trial(s)
s = 710.000: 26 trial(s)
s = 711.000: 32 trial(s)
s = 712.000: 30 trial(s)
s = 713.000: 30 trial(s)
s = 714.000: 25 trial(s)
s = 715.000: 27 trial(s)
s = 716.000: 29 trial(s)
s = 717.000: 20 trial(s)
s = 718.000: 26 trial(s)
s = 719.000: 22 trial(s)
s = 720.000: 23 trial(s)
s = 721.000: 16 trial(s)
s = 722.000: 18 trial(s)
s = 723.000: 17 trial(s)
s = 724.000: 15 trial(s)
s = 725.000: 15 trial(s)
s = 726.000: 20 trial(s)
s = 727.000: 20 trial(s)
s = 728.000: 21 trial(s)
s = 729.000: 23 trial(s)
s = 730.000: 23 trial(s)
s = 731.000: 18 trial(s)
s = 732.000: 15 trial(s)
s = 733.000: 16 trial(s)
s = 734.000: 17 trial(s)
s = 735.000: 11 trial(s)
s = 736.000: 14 trial(s)
s = 737.000: 9 trial(s)
s = 738.000: 14 trial(s)
s = 739.000: 11 trial(s)
s = 740.000: 12 trial(s)
s = 741.000: 18 trial(s)
s = 742.000: 16 trial(s)
s = 743.000: 12 trial(s)
s = 744.000: 10 trial(s)
s = 745.000: 12 trial(s)
s = 746.000: 12 trial(s)
s = 747.000: 9 trial(s)
s = 748.000: 10 trial(s)
s = 749.000: 9 trial(s)
s = 750.000: 6 trial(s)
s = 751.000: 10 trial(s)
s = 752.000: 8 trial(s)
s = 753.000: 13 trial(s)
s = 754.000: 6 trial(s)
s = 755.000: 12 trial(s)
s = 756.000: 12 trial(s)
s = 757.000: 7 trial(s)
s = 758.000: 10 trial(s)
s = 759.000: 11 trial(s)
s = 760.000: 6 trial(s)
s = 761.000: 5 trial(s)
s = 762.000: 1 trial(s)
s = 763.000: 5 trial(s)
s = 764.000: 7 trial(s)
s = 765.000: 5 trial(s)
s = 766.000: 11 trial(s)
s = 767.000: 7 trial(s)
s = 768.000: 11 trial(s)
s = 769.000: 11 trial(s)
s = 770.000: 4 trial(s)
s = 771.000: 2 trial(s)
s = 772.000: 4 trial(s)
s = 773.000: 6 trial(s)
s = 774.000: 9 trial(s)
s = 775.000: 4 trial(s)
s = 776.000: 5 trial(s)
s = 777.000: 7 trial(s)
s = 778.000: 2 trial(s)
s = 779.000: 6 trial(s)
s = 780.000: 7 trial(s)
s = 781.000: 3 trial(s)
s = 782.000: 4 trial(s)
s = 783.000: 10 trial(s)
s = 784.000: 5 trial(s)
s = 785.000: 3 trial(s)
s = 786.000: 4 trial(s)
s = 787.000: 6 trial(s)
s = 788.000: 5 trial(s)
s = 789.000: 6 trial(s)
s = 790.000: 4 trial(s)
s = 791.000: 3 trial(s)
s = 792.000: 4 trial(s)
s = 793.000: 3 trial(s)
s = 794.000: 2 trial(s)
s = 795.000: 6 trial(s)
s = 796.000: 1 trial(s)
s = 797.000: 2 trial(s)
s = 798.000: 4 trial(s)
s = 799.000: 1 trial(s)
s = 800.000: 2 trial(s)
s = 801.000: 3 trial(s)
s = 802.000: 1 trial(s)
s = 803.000: 3 trial(s)
s = 804.000: 3 trial(s)
s = 806.000: 5 trial(s)
s = 807.000: 2 trial(s)
s = 808.000: 3 trial(s)
s = 809.000: 3 trial(s)
s = 810.000: 6 trial(s)
s = 811.000: 4 trial(s)
s = 812.000: 7 trial(s)
s = 813.000: 1 trial(s)
s = 814.000: 2 trial(s)
s = 815.000: 2 trial(s)
s = 816.000: 1 trial(s)
s = 817.000: 1 trial(s)
s = 818.000: 1 trial(s)
s = 819.000: 4 trial(s)
s = 820.000: 2 trial(s)
s = 821.000: 5 trial(s)
s = 822.000: 2 trial(s)
s = 823.000: 1 trial(s)
s = 824.000: 2 trial(s)
s = 825.000: 3 trial(s)
s = 827.000: 3 trial(s)
s = 828.000: 1 trial(s)
s = 829.000: 2 trial(s)
s = 830.000: 1 trial(s)
s = 831.000: 1 trial(s)
s = 832.000: 3 trial(s)
s = 833.000: 1 trial(s)
s = 834.000: 1 trial(s)
s = 835.000: 1 trial(s)
s = 836.000: 3 trial(s)
s = 837.000: 1 trial(s)
s = 838.000: 1 trial(s)
s = 839.000: 1 trial(s)
s = 840.000: 1 trial(s)
s = 841.000: 3 trial(s)
s = 844.000: 1 trial(s)
s = 848.000: 1 trial(s)
s = 851.000: 1 trial(s)
s = 852.000: 1 trial(s)
s = 853.000: 1 trial(s)
s = 854.000: 5 trial(s)
s = 855.000: 1 trial(s)
s = 856.000: 1 trial(s)
s = 858.000: 1 trial(s)
s = 861.000: 1 trial(s)
s = 863.000: 3 trial(s)
s = 866.000: 2 trial(s)
s = 867.000: 1 trial(s)
s = 868.000: 2 trial(s)
s = 869.000: 1 trial(s)
s = 870.000: 1 trial(s)
s = 871.000: 1 trial(s)
s = 872.000: 1 trial(s)
s = 875.000: 1 trial(s)
s = 876.000: 1 trial(s)
s = 877.000: 1 trial(s)
s = 878.000: 1 trial(s)
s = 883.000: 1 trial(s)
s = 889.000: 1 trial(s)
s = 890.000: 1 trial(s)
s = 895.000: 2 trial(s)
s = 901.000: 1 trial(s)
s = 902.000: 1 trial(s)
s = 903.000: 1 trial(s)
s = 904.000: 1 trial(s)
s = 905.000: 1 trial(s)
s = 906.000: 1 trial(s)
s = 913.000: 1 trial(s)
s = 923.000: 1 trial(s)
s = 933.000: 1 trial(s)
P (costs) = 41537 / 1000000 = 0.041537
Cost groups plot saved at plot.svg

[FINAL] Max P(costs) = 0.041537 (Proto-Eskimo, Proto-Aleut, Proto-Chukotian, Proto-Itelmen)
```
