## Supplementary material for "Circumpolar peoples and their languages: lexical and genomic data suggest ancient Chukotko-Kamchatkan–Nivkh and Yukaghir-Samoyedic connections": result_Proto-Eskimo, Proto-Aleut_Nivkh.txt

```
[Comparing Proto-Eskimo, Proto-Aleut with Nivkh]
Positive pair 0: 3 bark: ukaɬaꭓ - oʁm
Positive pair 1: 42 I: ŋa - ɲi
Positive pair 2: 85 that: a - hu
Positive pair 3: 88 tongue: ulu - hilɣ
N = 4 (number of positive pairs in the original list)
S = 213.000000 (cost of positive pairs in the original list)

k = 0:	21838 trial(s)
k = 1:	88225 trial(s)
k = 2:	172766 trial(s)
k = 3:	220099 trial(s)
k = 4:	202338 trial(s)
k = 5:	145214 trial(s)
k = 6:	84445 trial(s)
k = 7:	40354 trial(s)
k = 8:	16496 trial(s)
k = 9:	5755 trial(s)
k = 10:	1856 trial(s)
k = 11:	468 trial(s)
k = 12:	117 trial(s)
k = 13:	22 trial(s)
k = 14:	4 trial(s)
k = 15:	2 trial(s)
k = 16:	1 trial(s)
P (counts) = 497072 / 1000000 = 0.497072

s = 0.000: 21838 trial(s)
s = 22.000: 1020 trial(s)
s = 23.000: 1478 trial(s)
s = 26.000: 909 trial(s)
s = 27.000: 1719 trial(s)
s = 28.000: 473 trial(s)
s = 29.000: 2229 trial(s)
s = 30.000: 667 trial(s)
s = 31.000: 3644 trial(s)
s = 32.000: 2119 trial(s)
s = 33.000: 1976 trial(s)
s = 34.000: 3064 trial(s)
s = 35.000: 1151 trial(s)
s = 36.000: 740 trial(s)
s = 37.000: 911 trial(s)
s = 38.000: 2162 trial(s)
s = 39.000: 2762 trial(s)
s = 40.000: 3048 trial(s)
s = 41.000: 5647 trial(s)
s = 42.000: 1662 trial(s)
s = 43.000: 2911 trial(s)
s = 44.000: 4136 trial(s)
s = 45.000: 1509 trial(s)
s = 46.000: 1924 trial(s)
s = 48.000: 1538 trial(s)
s = 49.000: 3978 trial(s)
s = 50.000: 970 trial(s)
s = 51.000: 2315 trial(s)
s = 52.000: 203 trial(s)
s = 53.000: 5704 trial(s)
s = 54.000: 2708 trial(s)
s = 55.000: 1233 trial(s)
s = 56.000: 3143 trial(s)
s = 57.000: 2064 trial(s)
s = 58.000: 923 trial(s)
s = 59.000: 3473 trial(s)
s = 60.000: 1273 trial(s)
s = 61.000: 2722 trial(s)
s = 62.000: 3279 trial(s)
s = 63.000: 2138 trial(s)
s = 64.000: 1194 trial(s)
s = 65.000: 1255 trial(s)
s = 66.000: 1325 trial(s)
s = 67.000: 2558 trial(s)
s = 68.000: 1513 trial(s)
s = 69.000: 1502 trial(s)
s = 70.000: 1951 trial(s)
s = 71.000: 3211 trial(s)
s = 72.000: 2660 trial(s)
s = 73.000: 4664 trial(s)
s = 74.000: 4887 trial(s)
s = 75.000: 3039 trial(s)
s = 76.000: 2542 trial(s)
s = 77.000: 3306 trial(s)
s = 78.000: 2546 trial(s)
s = 79.000: 2710 trial(s)
s = 80.000: 4572 trial(s)
s = 81.000: 3620 trial(s)
s = 82.000: 3652 trial(s)
s = 83.000: 3321 trial(s)
s = 84.000: 3852 trial(s)
s = 85.000: 3942 trial(s)
s = 86.000: 3185 trial(s)
s = 87.000: 3775 trial(s)
s = 88.000: 3561 trial(s)
s = 89.000: 3184 trial(s)
s = 90.000: 3874 trial(s)
s = 91.000: 3090 trial(s)
s = 92.000: 3816 trial(s)
s = 93.000: 3894 trial(s)
s = 94.000: 4431 trial(s)
s = 95.000: 3841 trial(s)
s = 96.000: 3421 trial(s)
s = 97.000: 4384 trial(s)
s = 98.000: 3393 trial(s)
s = 99.000: 3461 trial(s)
s = 100.000: 4044 trial(s)
s = 101.000: 3475 trial(s)
s = 102.000: 4375 trial(s)
s = 103.000: 4122 trial(s)
s = 104.000: 3965 trial(s)
s = 105.000: 4029 trial(s)
s = 106.000: 3880 trial(s)
s = 107.000: 4063 trial(s)
s = 108.000: 3771 trial(s)
s = 109.000: 3495 trial(s)
s = 110.000: 3816 trial(s)
s = 111.000: 3976 trial(s)
s = 112.000: 4429 trial(s)
s = 113.000: 4069 trial(s)
s = 114.000: 4456 trial(s)
s = 115.000: 4992 trial(s)
s = 116.000: 4220 trial(s)
s = 117.000: 4114 trial(s)
s = 118.000: 4296 trial(s)
s = 119.000: 3766 trial(s)
s = 120.000: 4119 trial(s)
s = 121.000: 4199 trial(s)
s = 122.000: 4230 trial(s)
s = 123.000: 4255 trial(s)
s = 124.000: 4415 trial(s)
s = 125.000: 4098 trial(s)
s = 126.000: 4546 trial(s)
s = 127.000: 4587 trial(s)
s = 128.000: 4291 trial(s)
s = 129.000: 4307 trial(s)
s = 130.000: 4629 trial(s)
s = 131.000: 4226 trial(s)
s = 132.000: 4285 trial(s)
s = 133.000: 4831 trial(s)
s = 134.000: 4679 trial(s)
s = 135.000: 4513 trial(s)
s = 136.000: 4719 trial(s)
s = 137.000: 4388 trial(s)
s = 138.000: 4308 trial(s)
s = 139.000: 4271 trial(s)
s = 140.000: 4302 trial(s)
s = 141.000: 4422 trial(s)
s = 142.000: 4272 trial(s)
s = 143.000: 4350 trial(s)
s = 144.000: 4482 trial(s)
s = 145.000: 4335 trial(s)
s = 146.000: 4494 trial(s)
s = 147.000: 4762 trial(s)
s = 148.000: 4455 trial(s)
s = 149.000: 4282 trial(s)
s = 150.000: 4522 trial(s)
s = 151.000: 4538 trial(s)
s = 152.000: 4404 trial(s)
s = 153.000: 4551 trial(s)
s = 154.000: 4760 trial(s)
s = 155.000: 4535 trial(s)
s = 156.000: 4675 trial(s)
s = 157.000: 4453 trial(s)
s = 158.000: 4393 trial(s)
s = 159.000: 4442 trial(s)
s = 160.000: 4394 trial(s)
s = 161.000: 4514 trial(s)
s = 162.000: 4351 trial(s)
s = 163.000: 4373 trial(s)
s = 164.000: 4504 trial(s)
s = 165.000: 4370 trial(s)
s = 166.000: 4410 trial(s)
s = 167.000: 4409 trial(s)
s = 168.000: 4414 trial(s)
s = 169.000: 4347 trial(s)
s = 170.000: 4357 trial(s)
s = 171.000: 4365 trial(s)
s = 172.000: 4304 trial(s)
s = 173.000: 4300 trial(s)
s = 174.000: 4352 trial(s)
s = 175.000: 4238 trial(s)
s = 176.000: 4445 trial(s)
s = 177.000: 4321 trial(s)
s = 178.000: 4215 trial(s)
s = 179.000: 4180 trial(s)
s = 180.000: 4073 trial(s)
s = 181.000: 4091 trial(s)
s = 182.000: 4151 trial(s)
s = 183.000: 4063 trial(s)
s = 184.000: 4159 trial(s)
s = 185.000: 4076 trial(s)
s = 186.000: 4219 trial(s)
s = 187.000: 4076 trial(s)
s = 188.000: 4040 trial(s)
s = 189.000: 4141 trial(s)
s = 190.000: 4039 trial(s)
s = 191.000: 4103 trial(s)
s = 192.000: 3952 trial(s)
s = 193.000: 3957 trial(s)
s = 194.000: 3940 trial(s)
s = 195.000: 3875 trial(s)
s = 196.000: 3842 trial(s)
s = 197.000: 3803 trial(s)
s = 198.000: 3884 trial(s)
s = 199.000: 3837 trial(s)
s = 200.000: 3825 trial(s)
s = 201.000: 3809 trial(s)
s = 202.000: 3841 trial(s)
s = 203.000: 3768 trial(s)
s = 204.000: 3809 trial(s)
s = 205.000: 3786 trial(s)
s = 206.000: 3870 trial(s)
s = 207.000: 3816 trial(s)
s = 208.000: 3795 trial(s)
s = 209.000: 3690 trial(s)
s = 210.000: 3734 trial(s)
s = 211.000: 3542 trial(s)
s = 212.000: 3546 trial(s)
s = 213.000: 3535 trial(s)
s = 214.000: 3554 trial(s)
s = 215.000: 3448 trial(s)
s = 216.000: 3504 trial(s)
s = 217.000: 3466 trial(s)
s = 218.000: 3404 trial(s)
s = 219.000: 3412 trial(s)
s = 220.000: 3411 trial(s)
s = 221.000: 3385 trial(s)
s = 222.000: 3334 trial(s)
s = 223.000: 3344 trial(s)
s = 224.000: 3184 trial(s)
s = 225.000: 3201 trial(s)
s = 226.000: 3198 trial(s)
s = 227.000: 3145 trial(s)
s = 228.000: 3177 trial(s)
s = 229.000: 3152 trial(s)
s = 230.000: 3180 trial(s)
s = 231.000: 3146 trial(s)
s = 232.000: 3132 trial(s)
s = 233.000: 2979 trial(s)
s = 234.000: 2957 trial(s)
s = 235.000: 3056 trial(s)
s = 236.000: 3066 trial(s)
s = 237.000: 2846 trial(s)
s = 238.000: 2892 trial(s)
s = 239.000: 2779 trial(s)
s = 240.000: 2932 trial(s)
s = 241.000: 2962 trial(s)
s = 242.000: 2787 trial(s)
s = 243.000: 2735 trial(s)
s = 244.000: 2746 trial(s)
s = 245.000: 2747 trial(s)
s = 246.000: 2671 trial(s)
s = 247.000: 2673 trial(s)
s = 248.000: 2623 trial(s)
s = 249.000: 2558 trial(s)
s = 250.000: 2612 trial(s)
s = 251.000: 2604 trial(s)
s = 252.000: 2670 trial(s)
s = 253.000: 2501 trial(s)
s = 254.000: 2568 trial(s)
s = 255.000: 2513 trial(s)
s = 256.000: 2461 trial(s)
s = 257.000: 2426 trial(s)
s = 258.000: 2401 trial(s)
s = 259.000: 2437 trial(s)
s = 260.000: 2331 trial(s)
s = 261.000: 2287 trial(s)
s = 262.000: 2273 trial(s)
s = 263.000: 2261 trial(s)
s = 264.000: 2297 trial(s)
s = 265.000: 2157 trial(s)
s = 266.000: 2235 trial(s)
s = 267.000: 2144 trial(s)
s = 268.000: 2187 trial(s)
s = 269.000: 2132 trial(s)
s = 270.000: 2092 trial(s)
s = 271.000: 2052 trial(s)
s = 272.000: 2058 trial(s)
s = 273.000: 2063 trial(s)
s = 274.000: 1988 trial(s)
s = 275.000: 1972 trial(s)
s = 276.000: 1974 trial(s)
s = 277.000: 1947 trial(s)
s = 278.000: 1869 trial(s)
s = 279.000: 1866 trial(s)
s = 280.000: 1897 trial(s)
s = 281.000: 1910 trial(s)
s = 282.000: 1895 trial(s)
s = 283.000: 1777 trial(s)
s = 284.000: 1790 trial(s)
s = 285.000: 1766 trial(s)
s = 286.000: 1706 trial(s)
s = 287.000: 1763 trial(s)
s = 288.000: 1735 trial(s)
s = 289.000: 1658 trial(s)
s = 290.000: 1742 trial(s)
s = 291.000: 1650 trial(s)
s = 292.000: 1598 trial(s)
s = 293.000: 1643 trial(s)
s = 294.000: 1578 trial(s)
s = 295.000: 1613 trial(s)
s = 296.000: 1512 trial(s)
s = 297.000: 1443 trial(s)
s = 298.000: 1531 trial(s)
s = 299.000: 1423 trial(s)
s = 300.000: 1424 trial(s)
s = 301.000: 1452 trial(s)
s = 302.000: 1473 trial(s)
s = 303.000: 1372 trial(s)
s = 304.000: 1447 trial(s)
s = 305.000: 1364 trial(s)
s = 306.000: 1277 trial(s)
s = 307.000: 1272 trial(s)
s = 308.000: 1300 trial(s)
s = 309.000: 1276 trial(s)
s = 310.000: 1276 trial(s)
s = 311.000: 1245 trial(s)
s = 312.000: 1232 trial(s)
s = 313.000: 1152 trial(s)
s = 314.000: 1203 trial(s)
s = 315.000: 1142 trial(s)
s = 316.000: 1223 trial(s)
s = 317.000: 1142 trial(s)
s = 318.000: 1096 trial(s)
s = 319.000: 1161 trial(s)
s = 320.000: 1070 trial(s)
s = 321.000: 1069 trial(s)
s = 322.000: 1055 trial(s)
s = 323.000: 1096 trial(s)
s = 324.000: 1065 trial(s)
s = 325.000: 1006 trial(s)
s = 326.000: 944 trial(s)
s = 327.000: 977 trial(s)
s = 328.000: 977 trial(s)
s = 329.000: 972 trial(s)
s = 330.000: 930 trial(s)
s = 331.000: 906 trial(s)
s = 332.000: 861 trial(s)
s = 333.000: 875 trial(s)
s = 334.000: 943 trial(s)
s = 335.000: 860 trial(s)
s = 336.000: 833 trial(s)
s = 337.000: 847 trial(s)
s = 338.000: 842 trial(s)
s = 339.000: 765 trial(s)
s = 340.000: 841 trial(s)
s = 341.000: 785 trial(s)
s = 342.000: 783 trial(s)
s = 343.000: 759 trial(s)
s = 344.000: 746 trial(s)
s = 345.000: 725 trial(s)
s = 346.000: 703 trial(s)
s = 347.000: 648 trial(s)
s = 348.000: 693 trial(s)
s = 349.000: 652 trial(s)
s = 350.000: 658 trial(s)
s = 351.000: 671 trial(s)
s = 352.000: 631 trial(s)
s = 353.000: 661 trial(s)
s = 354.000: 604 trial(s)
s = 355.000: 622 trial(s)
s = 356.000: 648 trial(s)
s = 357.000: 602 trial(s)
s = 358.000: 602 trial(s)
s = 359.000: 599 trial(s)
s = 360.000: 601 trial(s)
s = 361.000: 583 trial(s)
s = 362.000: 557 trial(s)
s = 363.000: 522 trial(s)
s = 364.000: 562 trial(s)
s = 365.000: 542 trial(s)
s = 366.000: 480 trial(s)
s = 367.000: 535 trial(s)
s = 368.000: 499 trial(s)
s = 369.000: 499 trial(s)
s = 370.000: 503 trial(s)
s = 371.000: 463 trial(s)
s = 372.000: 466 trial(s)
s = 373.000: 433 trial(s)
s = 374.000: 429 trial(s)
s = 375.000: 455 trial(s)
s = 376.000: 383 trial(s)
s = 377.000: 427 trial(s)
s = 378.000: 408 trial(s)
s = 379.000: 421 trial(s)
s = 380.000: 432 trial(s)
s = 381.000: 376 trial(s)
s = 382.000: 406 trial(s)
s = 383.000: 386 trial(s)
s = 384.000: 369 trial(s)
s = 385.000: 387 trial(s)
s = 386.000: 375 trial(s)
s = 387.000: 349 trial(s)
s = 388.000: 373 trial(s)
s = 389.000: 314 trial(s)
s = 390.000: 325 trial(s)
s = 391.000: 330 trial(s)
s = 392.000: 310 trial(s)
s = 393.000: 301 trial(s)
s = 394.000: 295 trial(s)
s = 395.000: 288 trial(s)
s = 396.000: 278 trial(s)
s = 397.000: 288 trial(s)
s = 398.000: 272 trial(s)
s = 399.000: 259 trial(s)
s = 400.000: 269 trial(s)
s = 401.000: 225 trial(s)
s = 402.000: 248 trial(s)
s = 403.000: 263 trial(s)
s = 404.000: 259 trial(s)
s = 405.000: 213 trial(s)
s = 406.000: 252 trial(s)
s = 407.000: 228 trial(s)
s = 408.000: 232 trial(s)
s = 409.000: 247 trial(s)
s = 410.000: 215 trial(s)
s = 411.000: 218 trial(s)
s = 412.000: 197 trial(s)
s = 413.000: 177 trial(s)
s = 414.000: 196 trial(s)
s = 415.000: 201 trial(s)
s = 416.000: 186 trial(s)
s = 417.000: 184 trial(s)
s = 418.000: 196 trial(s)
s = 419.000: 186 trial(s)
s = 420.000: 184 trial(s)
s = 421.000: 175 trial(s)
s = 422.000: 178 trial(s)
s = 423.000: 168 trial(s)
s = 424.000: 159 trial(s)
s = 425.000: 158 trial(s)
s = 426.000: 163 trial(s)
s = 427.000: 162 trial(s)
s = 428.000: 166 trial(s)
s = 429.000: 170 trial(s)
s = 430.000: 148 trial(s)
s = 431.000: 141 trial(s)
s = 432.000: 147 trial(s)
s = 433.000: 127 trial(s)
s = 434.000: 137 trial(s)
s = 435.000: 150 trial(s)
s = 436.000: 160 trial(s)
s = 437.000: 127 trial(s)
s = 438.000: 126 trial(s)
s = 439.000: 122 trial(s)
s = 440.000: 119 trial(s)
s = 441.000: 104 trial(s)
s = 442.000: 121 trial(s)
s = 443.000: 110 trial(s)
s = 444.000: 106 trial(s)
s = 445.000: 89 trial(s)
s = 446.000: 104 trial(s)
s = 447.000: 86 trial(s)
s = 448.000: 110 trial(s)
s = 449.000: 104 trial(s)
s = 450.000: 102 trial(s)
s = 451.000: 85 trial(s)
s = 452.000: 97 trial(s)
s = 453.000: 83 trial(s)
s = 454.000: 90 trial(s)
s = 455.000: 93 trial(s)
s = 456.000: 82 trial(s)
s = 457.000: 97 trial(s)
s = 458.000: 102 trial(s)
s = 459.000: 82 trial(s)
s = 460.000: 91 trial(s)
s = 461.000: 72 trial(s)
s = 462.000: 93 trial(s)
s = 463.000: 72 trial(s)
s = 464.000: 68 trial(s)
s = 465.000: 71 trial(s)
s = 466.000: 63 trial(s)
s = 467.000: 52 trial(s)
s = 468.000: 63 trial(s)
s = 469.000: 50 trial(s)
s = 470.000: 63 trial(s)
s = 471.000: 74 trial(s)
s = 472.000: 48 trial(s)
s = 473.000: 56 trial(s)
s = 474.000: 52 trial(s)
s = 475.000: 52 trial(s)
s = 476.000: 52 trial(s)
s = 477.000: 66 trial(s)
s = 478.000: 61 trial(s)
s = 479.000: 52 trial(s)
s = 480.000: 51 trial(s)
s = 481.000: 44 trial(s)
s = 482.000: 50 trial(s)
s = 483.000: 50 trial(s)
s = 484.000: 43 trial(s)
s = 485.000: 38 trial(s)
s = 486.000: 42 trial(s)
s = 487.000: 31 trial(s)
s = 488.000: 48 trial(s)
s = 489.000: 27 trial(s)
s = 490.000: 50 trial(s)
s = 491.000: 34 trial(s)
s = 492.000: 41 trial(s)
s = 493.000: 31 trial(s)
s = 494.000: 39 trial(s)
s = 495.000: 38 trial(s)
s = 496.000: 33 trial(s)
s = 497.000: 30 trial(s)
s = 498.000: 28 trial(s)
s = 499.000: 36 trial(s)
s = 500.000: 32 trial(s)
s = 501.000: 37 trial(s)
s = 502.000: 25 trial(s)
s = 503.000: 30 trial(s)
s = 504.000: 32 trial(s)
s = 505.000: 18 trial(s)
s = 506.000: 20 trial(s)
s = 507.000: 33 trial(s)
s = 508.000: 32 trial(s)
s = 509.000: 20 trial(s)
s = 510.000: 18 trial(s)
s = 511.000: 24 trial(s)
s = 512.000: 15 trial(s)
s = 513.000: 23 trial(s)
s = 514.000: 21 trial(s)
s = 515.000: 16 trial(s)
s = 516.000: 17 trial(s)
s = 517.000: 21 trial(s)
s = 518.000: 21 trial(s)
s = 519.000: 20 trial(s)
s = 520.000: 19 trial(s)
s = 521.000: 19 trial(s)
s = 522.000: 16 trial(s)
s = 523.000: 16 trial(s)
s = 524.000: 18 trial(s)
s = 525.000: 22 trial(s)
s = 526.000: 10 trial(s)
s = 527.000: 17 trial(s)
s = 528.000: 15 trial(s)
s = 529.000: 18 trial(s)
s = 530.000: 11 trial(s)
s = 531.000: 18 trial(s)
s = 532.000: 11 trial(s)
s = 533.000: 12 trial(s)
s = 534.000: 15 trial(s)
s = 535.000: 9 trial(s)
s = 536.000: 8 trial(s)
s = 537.000: 11 trial(s)
s = 538.000: 12 trial(s)
s = 539.000: 8 trial(s)
s = 540.000: 5 trial(s)
s = 541.000: 13 trial(s)
s = 542.000: 8 trial(s)
s = 543.000: 10 trial(s)
s = 544.000: 12 trial(s)
s = 545.000: 16 trial(s)
s = 546.000: 11 trial(s)
s = 547.000: 11 trial(s)
s = 548.000: 4 trial(s)
s = 549.000: 19 trial(s)
s = 550.000: 5 trial(s)
s = 551.000: 5 trial(s)
s = 552.000: 10 trial(s)
s = 553.000: 11 trial(s)
s = 554.000: 9 trial(s)
s = 555.000: 7 trial(s)
s = 556.000: 11 trial(s)
s = 557.000: 4 trial(s)
s = 558.000: 5 trial(s)
s = 559.000: 6 trial(s)
s = 560.000: 8 trial(s)
s = 561.000: 8 trial(s)
s = 562.000: 2 trial(s)
s = 563.000: 9 trial(s)
s = 564.000: 6 trial(s)
s = 565.000: 4 trial(s)
s = 566.000: 8 trial(s)
s = 567.000: 6 trial(s)
s = 568.000: 11 trial(s)
s = 569.000: 5 trial(s)
s = 570.000: 4 trial(s)
s = 571.000: 8 trial(s)
s = 572.000: 4 trial(s)
s = 573.000: 3 trial(s)
s = 574.000: 5 trial(s)
s = 575.000: 6 trial(s)
s = 577.000: 4 trial(s)
s = 578.000: 6 trial(s)
s = 579.000: 1 trial(s)
s = 580.000: 3 trial(s)
s = 581.000: 7 trial(s)
s = 583.000: 3 trial(s)
s = 584.000: 3 trial(s)
s = 585.000: 2 trial(s)
s = 586.000: 3 trial(s)
s = 588.000: 2 trial(s)
s = 590.000: 3 trial(s)
s = 591.000: 1 trial(s)
s = 592.000: 5 trial(s)
s = 593.000: 5 trial(s)
s = 594.000: 3 trial(s)
s = 595.000: 2 trial(s)
s = 596.000: 2 trial(s)
s = 597.000: 1 trial(s)
s = 598.000: 2 trial(s)
s = 599.000: 3 trial(s)
s = 600.000: 4 trial(s)
s = 601.000: 2 trial(s)
s = 602.000: 4 trial(s)
s = 603.000: 4 trial(s)
s = 605.000: 3 trial(s)
s = 607.000: 2 trial(s)
s = 608.000: 1 trial(s)
s = 609.000: 1 trial(s)
s = 612.000: 3 trial(s)
s = 613.000: 1 trial(s)
s = 614.000: 1 trial(s)
s = 615.000: 1 trial(s)
s = 616.000: 2 trial(s)
s = 617.000: 1 trial(s)
s = 618.000: 1 trial(s)
s = 620.000: 2 trial(s)
s = 621.000: 1 trial(s)
s = 623.000: 1 trial(s)
s = 624.000: 4 trial(s)
s = 625.000: 2 trial(s)
s = 626.000: 1 trial(s)
s = 627.000: 2 trial(s)
s = 628.000: 1 trial(s)
s = 630.000: 2 trial(s)
s = 631.000: 1 trial(s)
s = 637.000: 3 trial(s)
s = 638.000: 1 trial(s)
s = 641.000: 1 trial(s)
s = 642.000: 2 trial(s)
s = 644.000: 1 trial(s)
s = 647.000: 1 trial(s)
s = 654.000: 1 trial(s)
s = 665.000: 1 trial(s)
s = 676.000: 1 trial(s)
s = 682.000: 1 trial(s)
s = 688.000: 1 trial(s)
s = 689.000: 1 trial(s)
s = 690.000: 1 trial(s)
s = 746.000: 1 trial(s)
s = 767.000: 1 trial(s)
P (costs) = 302512 / 1000000 = 0.302512
Cost groups plot saved at plot.svg

[Comparing Nivkh with Proto-Eskimo, Proto-Aleut]
Positive pair 0: 3 bark: oʁm - ukaɬaꭓ
Positive pair 1: 42 I: ɲi - ŋa
Positive pair 2: 85 that: hu - a
Positive pair 3: 88 tongue: hilɣ - ulu
N = 4 (number of positive pairs in the original list)
S = 213.000000 (cost of positive pairs in the original list)

k = 0:	21922 trial(s)
k = 1:	88208 trial(s)
k = 2:	172612 trial(s)
k = 3:	219753 trial(s)
k = 4:	203199 trial(s)
k = 5:	144895 trial(s)
k = 6:	84232 trial(s)
k = 7:	40313 trial(s)
k = 8:	16599 trial(s)
k = 9:	5836 trial(s)
k = 10:	1843 trial(s)
k = 11:	454 trial(s)
k = 12:	110 trial(s)
k = 13:	18 trial(s)
k = 14:	6 trial(s)
P (counts) = 497505 / 1000000 = 0.497505

s = 0.000: 21922 trial(s)
s = 22.000: 200 trial(s)
s = 23.000: 1549 trial(s)
s = 24.000: 185 trial(s)
s = 26.000: 2703 trial(s)
s = 27.000: 8361 trial(s)
s = 28.000: 1224 trial(s)
s = 30.000: 206 trial(s)
s = 31.000: 6930 trial(s)
s = 32.000: 432 trial(s)
s = 33.000: 833 trial(s)
s = 34.000: 2286 trial(s)
s = 35.000: 2711 trial(s)
s = 36.000: 1121 trial(s)
s = 37.000: 624 trial(s)
s = 38.000: 3957 trial(s)
s = 39.000: 1031 trial(s)
s = 40.000: 384 trial(s)
s = 41.000: 7149 trial(s)
s = 42.000: 6590 trial(s)
s = 43.000: 1130 trial(s)
s = 44.000: 3661 trial(s)
s = 45.000: 632 trial(s)
s = 46.000: 2618 trial(s)
s = 47.000: 12 trial(s)
s = 48.000: 19 trial(s)
s = 49.000: 1710 trial(s)
s = 50.000: 5130 trial(s)
s = 51.000: 1617 trial(s)
s = 52.000: 6 trial(s)
s = 53.000: 3106 trial(s)
s = 54.000: 5739 trial(s)
s = 55.000: 959 trial(s)
s = 56.000: 893 trial(s)
s = 57.000: 1374 trial(s)
s = 58.000: 3388 trial(s)
s = 59.000: 740 trial(s)
s = 60.000: 2763 trial(s)
s = 61.000: 5300 trial(s)
s = 62.000: 3933 trial(s)
s = 63.000: 2858 trial(s)
s = 64.000: 1609 trial(s)
s = 65.000: 3024 trial(s)
s = 66.000: 1668 trial(s)
s = 67.000: 2961 trial(s)
s = 68.000: 4134 trial(s)
s = 69.000: 4776 trial(s)
s = 70.000: 1939 trial(s)
s = 71.000: 3770 trial(s)
s = 72.000: 3751 trial(s)
s = 73.000: 5213 trial(s)
s = 74.000: 2434 trial(s)
s = 75.000: 2675 trial(s)
s = 76.000: 3485 trial(s)
s = 77.000: 5089 trial(s)
s = 78.000: 2088 trial(s)
s = 79.000: 2576 trial(s)
s = 80.000: 4508 trial(s)
s = 81.000: 5739 trial(s)
s = 82.000: 2987 trial(s)
s = 83.000: 3471 trial(s)
s = 84.000: 3782 trial(s)
s = 85.000: 4754 trial(s)
s = 86.000: 2751 trial(s)
s = 87.000: 3921 trial(s)
s = 88.000: 4969 trial(s)
s = 89.000: 3424 trial(s)
s = 90.000: 2880 trial(s)
s = 91.000: 4301 trial(s)
s = 92.000: 5197 trial(s)
s = 93.000: 2949 trial(s)
s = 94.000: 4266 trial(s)
s = 95.000: 4935 trial(s)
s = 96.000: 4574 trial(s)
s = 97.000: 3063 trial(s)
s = 98.000: 4181 trial(s)
s = 99.000: 4217 trial(s)
s = 100.000: 4388 trial(s)
s = 101.000: 3424 trial(s)
s = 102.000: 4830 trial(s)
s = 103.000: 5023 trial(s)
s = 104.000: 5735 trial(s)
s = 105.000: 4169 trial(s)
s = 106.000: 3602 trial(s)
s = 107.000: 4622 trial(s)
s = 108.000: 4311 trial(s)
s = 109.000: 3753 trial(s)
s = 110.000: 4028 trial(s)
s = 111.000: 4842 trial(s)
s = 112.000: 4962 trial(s)
s = 113.000: 4246 trial(s)
s = 114.000: 4741 trial(s)
s = 115.000: 5569 trial(s)
s = 116.000: 4335 trial(s)
s = 117.000: 4278 trial(s)
s = 118.000: 4532 trial(s)
s = 119.000: 4816 trial(s)
s = 120.000: 3602 trial(s)
s = 121.000: 5024 trial(s)
s = 122.000: 5127 trial(s)
s = 123.000: 5206 trial(s)
s = 124.000: 4156 trial(s)
s = 125.000: 4750 trial(s)
s = 126.000: 4671 trial(s)
s = 127.000: 4756 trial(s)
s = 128.000: 4092 trial(s)
s = 129.000: 4714 trial(s)
s = 130.000: 5047 trial(s)
s = 131.000: 4767 trial(s)
s = 132.000: 4606 trial(s)
s = 133.000: 4628 trial(s)
s = 134.000: 5096 trial(s)
s = 135.000: 4847 trial(s)
s = 136.000: 4590 trial(s)
s = 137.000: 4573 trial(s)
s = 138.000: 5002 trial(s)
s = 139.000: 4604 trial(s)
s = 140.000: 4502 trial(s)
s = 141.000: 4993 trial(s)
s = 142.000: 5205 trial(s)
s = 143.000: 4601 trial(s)
s = 144.000: 4749 trial(s)
s = 145.000: 4932 trial(s)
s = 146.000: 5031 trial(s)
s = 147.000: 4326 trial(s)
s = 148.000: 4962 trial(s)
s = 149.000: 4625 trial(s)
s = 150.000: 4644 trial(s)
s = 151.000: 4263 trial(s)
s = 152.000: 4738 trial(s)
s = 153.000: 4826 trial(s)
s = 154.000: 4831 trial(s)
s = 155.000: 4466 trial(s)
s = 156.000: 4670 trial(s)
s = 157.000: 4812 trial(s)
s = 158.000: 4682 trial(s)
s = 159.000: 4522 trial(s)
s = 160.000: 4421 trial(s)
s = 161.000: 4638 trial(s)
s = 162.000: 4598 trial(s)
s = 163.000: 4491 trial(s)
s = 164.000: 4734 trial(s)
s = 165.000: 4849 trial(s)
s = 166.000: 4510 trial(s)
s = 167.000: 4510 trial(s)
s = 168.000: 4594 trial(s)
s = 169.000: 4627 trial(s)
s = 170.000: 4348 trial(s)
s = 171.000: 4419 trial(s)
s = 172.000: 4501 trial(s)
s = 173.000: 4400 trial(s)
s = 174.000: 4204 trial(s)
s = 175.000: 4555 trial(s)
s = 176.000: 4437 trial(s)
s = 177.000: 4427 trial(s)
s = 178.000: 4247 trial(s)
s = 179.000: 4154 trial(s)
s = 180.000: 4197 trial(s)
s = 181.000: 4145 trial(s)
s = 182.000: 4265 trial(s)
s = 183.000: 4336 trial(s)
s = 184.000: 4279 trial(s)
s = 185.000: 4265 trial(s)
s = 186.000: 4071 trial(s)
s = 187.000: 4000 trial(s)
s = 188.000: 4203 trial(s)
s = 189.000: 4062 trial(s)
s = 190.000: 3897 trial(s)
s = 191.000: 3961 trial(s)
s = 192.000: 4096 trial(s)
s = 193.000: 3922 trial(s)
s = 194.000: 3875 trial(s)
s = 195.000: 4023 trial(s)
s = 196.000: 3890 trial(s)
s = 197.000: 3703 trial(s)
s = 198.000: 3786 trial(s)
s = 199.000: 3915 trial(s)
s = 200.000: 3809 trial(s)
s = 201.000: 3644 trial(s)
s = 202.000: 3704 trial(s)
s = 203.000: 3600 trial(s)
s = 204.000: 3768 trial(s)
s = 205.000: 3714 trial(s)
s = 206.000: 3450 trial(s)
s = 207.000: 3593 trial(s)
s = 208.000: 3599 trial(s)
s = 209.000: 3465 trial(s)
s = 210.000: 3509 trial(s)
s = 211.000: 3442 trial(s)
s = 212.000: 3418 trial(s)
s = 213.000: 3371 trial(s)
s = 214.000: 3396 trial(s)
s = 215.000: 3447 trial(s)
s = 216.000: 3309 trial(s)
s = 217.000: 3289 trial(s)
s = 218.000: 3236 trial(s)
s = 219.000: 3297 trial(s)
s = 220.000: 3107 trial(s)
s = 221.000: 3034 trial(s)
s = 222.000: 3138 trial(s)
s = 223.000: 3068 trial(s)
s = 224.000: 3103 trial(s)
s = 225.000: 3030 trial(s)
s = 226.000: 3044 trial(s)
s = 227.000: 2883 trial(s)
s = 228.000: 2920 trial(s)
s = 229.000: 2948 trial(s)
s = 230.000: 2795 trial(s)
s = 231.000: 2793 trial(s)
s = 232.000: 2834 trial(s)
s = 233.000: 2747 trial(s)
s = 234.000: 2800 trial(s)
s = 235.000: 2784 trial(s)
s = 236.000: 2684 trial(s)
s = 237.000: 2751 trial(s)
s = 238.000: 2676 trial(s)
s = 239.000: 2717 trial(s)
s = 240.000: 2592 trial(s)
s = 241.000: 2549 trial(s)
s = 242.000: 2571 trial(s)
s = 243.000: 2428 trial(s)
s = 244.000: 2497 trial(s)
s = 245.000: 2469 trial(s)
s = 246.000: 2372 trial(s)
s = 247.000: 2441 trial(s)
s = 248.000: 2431 trial(s)
s = 249.000: 2395 trial(s)
s = 250.000: 2278 trial(s)
s = 251.000: 2235 trial(s)
s = 252.000: 2236 trial(s)
s = 253.000: 2289 trial(s)
s = 254.000: 2209 trial(s)
s = 255.000: 2054 trial(s)
s = 256.000: 2144 trial(s)
s = 257.000: 2091 trial(s)
s = 258.000: 2162 trial(s)
s = 259.000: 2143 trial(s)
s = 260.000: 2060 trial(s)
s = 261.000: 2027 trial(s)
s = 262.000: 1978 trial(s)
s = 263.000: 1968 trial(s)
s = 264.000: 2023 trial(s)
s = 265.000: 1967 trial(s)
s = 266.000: 1914 trial(s)
s = 267.000: 1833 trial(s)
s = 268.000: 1830 trial(s)
s = 269.000: 1827 trial(s)
s = 270.000: 1757 trial(s)
s = 271.000: 1753 trial(s)
s = 272.000: 1757 trial(s)
s = 273.000: 1663 trial(s)
s = 274.000: 1690 trial(s)
s = 275.000: 1618 trial(s)
s = 276.000: 1738 trial(s)
s = 277.000: 1680 trial(s)
s = 278.000: 1638 trial(s)
s = 279.000: 1675 trial(s)
s = 280.000: 1522 trial(s)
s = 281.000: 1594 trial(s)
s = 282.000: 1498 trial(s)
s = 283.000: 1512 trial(s)
s = 284.000: 1479 trial(s)
s = 285.000: 1461 trial(s)
s = 286.000: 1490 trial(s)
s = 287.000: 1418 trial(s)
s = 288.000: 1356 trial(s)
s = 289.000: 1370 trial(s)
s = 290.000: 1352 trial(s)
s = 291.000: 1381 trial(s)
s = 292.000: 1326 trial(s)
s = 293.000: 1307 trial(s)
s = 294.000: 1267 trial(s)
s = 295.000: 1234 trial(s)
s = 296.000: 1220 trial(s)
s = 297.000: 1156 trial(s)
s = 298.000: 1214 trial(s)
s = 299.000: 1123 trial(s)
s = 300.000: 1182 trial(s)
s = 301.000: 1146 trial(s)
s = 302.000: 1128 trial(s)
s = 303.000: 1202 trial(s)
s = 304.000: 1109 trial(s)
s = 305.000: 1119 trial(s)
s = 306.000: 1107 trial(s)
s = 307.000: 1010 trial(s)
s = 308.000: 1040 trial(s)
s = 309.000: 996 trial(s)
s = 310.000: 1022 trial(s)
s = 311.000: 975 trial(s)
s = 312.000: 964 trial(s)
s = 313.000: 929 trial(s)
s = 314.000: 884 trial(s)
s = 315.000: 910 trial(s)
s = 316.000: 887 trial(s)
s = 317.000: 844 trial(s)
s = 318.000: 895 trial(s)
s = 319.000: 887 trial(s)
s = 320.000: 824 trial(s)
s = 321.000: 791 trial(s)
s = 322.000: 864 trial(s)
s = 323.000: 790 trial(s)
s = 324.000: 768 trial(s)
s = 325.000: 799 trial(s)
s = 326.000: 768 trial(s)
s = 327.000: 765 trial(s)
s = 328.000: 725 trial(s)
s = 329.000: 728 trial(s)
s = 330.000: 731 trial(s)
s = 331.000: 678 trial(s)
s = 332.000: 663 trial(s)
s = 333.000: 652 trial(s)
s = 334.000: 653 trial(s)
s = 335.000: 637 trial(s)
s = 336.000: 639 trial(s)
s = 337.000: 656 trial(s)
s = 338.000: 603 trial(s)
s = 339.000: 583 trial(s)
s = 340.000: 566 trial(s)
s = 341.000: 635 trial(s)
s = 342.000: 568 trial(s)
s = 343.000: 568 trial(s)
s = 344.000: 562 trial(s)
s = 345.000: 519 trial(s)
s = 346.000: 573 trial(s)
s = 347.000: 487 trial(s)
s = 348.000: 531 trial(s)
s = 349.000: 496 trial(s)
s = 350.000: 458 trial(s)
s = 351.000: 437 trial(s)
s = 352.000: 430 trial(s)
s = 353.000: 442 trial(s)
s = 354.000: 450 trial(s)
s = 355.000: 413 trial(s)
s = 356.000: 422 trial(s)
s = 357.000: 412 trial(s)
s = 358.000: 446 trial(s)
s = 359.000: 388 trial(s)
s = 360.000: 410 trial(s)
s = 361.000: 358 trial(s)
s = 362.000: 393 trial(s)
s = 363.000: 385 trial(s)
s = 364.000: 355 trial(s)
s = 365.000: 359 trial(s)
s = 366.000: 348 trial(s)
s = 367.000: 358 trial(s)
s = 368.000: 347 trial(s)
s = 369.000: 323 trial(s)
s = 370.000: 313 trial(s)
s = 371.000: 306 trial(s)
s = 372.000: 298 trial(s)
s = 373.000: 317 trial(s)
s = 374.000: 310 trial(s)
s = 375.000: 304 trial(s)
s = 376.000: 283 trial(s)
s = 377.000: 276 trial(s)
s = 378.000: 278 trial(s)
s = 379.000: 272 trial(s)
s = 380.000: 266 trial(s)
s = 381.000: 260 trial(s)
s = 382.000: 255 trial(s)
s = 383.000: 267 trial(s)
s = 384.000: 233 trial(s)
s = 385.000: 218 trial(s)
s = 386.000: 256 trial(s)
s = 387.000: 240 trial(s)
s = 388.000: 214 trial(s)
s = 389.000: 246 trial(s)
s = 390.000: 221 trial(s)
s = 391.000: 227 trial(s)
s = 392.000: 193 trial(s)
s = 393.000: 207 trial(s)
s = 394.000: 228 trial(s)
s = 395.000: 218 trial(s)
s = 396.000: 205 trial(s)
s = 397.000: 178 trial(s)
s = 398.000: 173 trial(s)
s = 399.000: 151 trial(s)
s = 400.000: 156 trial(s)
s = 401.000: 178 trial(s)
s = 402.000: 170 trial(s)
s = 403.000: 171 trial(s)
s = 404.000: 152 trial(s)
s = 405.000: 167 trial(s)
s = 406.000: 144 trial(s)
s = 407.000: 146 trial(s)
s = 408.000: 161 trial(s)
s = 409.000: 166 trial(s)
s = 410.000: 131 trial(s)
s = 411.000: 149 trial(s)
s = 412.000: 144 trial(s)
s = 413.000: 118 trial(s)
s = 414.000: 122 trial(s)
s = 415.000: 115 trial(s)
s = 416.000: 109 trial(s)
s = 417.000: 121 trial(s)
s = 418.000: 122 trial(s)
s = 419.000: 110 trial(s)
s = 420.000: 99 trial(s)
s = 421.000: 123 trial(s)
s = 422.000: 121 trial(s)
s = 423.000: 111 trial(s)
s = 424.000: 85 trial(s)
s = 425.000: 89 trial(s)
s = 426.000: 95 trial(s)
s = 427.000: 90 trial(s)
s = 428.000: 83 trial(s)
s = 429.000: 82 trial(s)
s = 430.000: 96 trial(s)
s = 431.000: 106 trial(s)
s = 432.000: 76 trial(s)
s = 433.000: 90 trial(s)
s = 434.000: 72 trial(s)
s = 435.000: 93 trial(s)
s = 436.000: 68 trial(s)
s = 437.000: 70 trial(s)
s = 438.000: 77 trial(s)
s = 439.000: 70 trial(s)
s = 440.000: 77 trial(s)
s = 441.000: 58 trial(s)
s = 442.000: 61 trial(s)
s = 443.000: 67 trial(s)
s = 444.000: 77 trial(s)
s = 445.000: 64 trial(s)
s = 446.000: 63 trial(s)
s = 447.000: 53 trial(s)
s = 448.000: 75 trial(s)
s = 449.000: 67 trial(s)
s = 450.000: 58 trial(s)
s = 451.000: 49 trial(s)
s = 452.000: 52 trial(s)
s = 453.000: 52 trial(s)
s = 454.000: 65 trial(s)
s = 455.000: 57 trial(s)
s = 456.000: 61 trial(s)
s = 457.000: 46 trial(s)
s = 458.000: 47 trial(s)
s = 459.000: 55 trial(s)
s = 460.000: 40 trial(s)
s = 461.000: 36 trial(s)
s = 462.000: 24 trial(s)
s = 463.000: 48 trial(s)
s = 464.000: 36 trial(s)
s = 465.000: 32 trial(s)
s = 466.000: 35 trial(s)
s = 467.000: 43 trial(s)
s = 468.000: 33 trial(s)
s = 469.000: 40 trial(s)
s = 470.000: 29 trial(s)
s = 471.000: 31 trial(s)
s = 472.000: 24 trial(s)
s = 473.000: 28 trial(s)
s = 474.000: 31 trial(s)
s = 475.000: 19 trial(s)
s = 476.000: 32 trial(s)
s = 477.000: 25 trial(s)
s = 478.000: 28 trial(s)
s = 479.000: 25 trial(s)
s = 480.000: 29 trial(s)
s = 481.000: 18 trial(s)
s = 482.000: 30 trial(s)
s = 483.000: 22 trial(s)
s = 484.000: 17 trial(s)
s = 485.000: 19 trial(s)
s = 486.000: 21 trial(s)
s = 487.000: 17 trial(s)
s = 488.000: 22 trial(s)
s = 489.000: 22 trial(s)
s = 490.000: 22 trial(s)
s = 491.000: 23 trial(s)
s = 492.000: 20 trial(s)
s = 493.000: 14 trial(s)
s = 494.000: 18 trial(s)
s = 495.000: 23 trial(s)
s = 496.000: 12 trial(s)
s = 497.000: 20 trial(s)
s = 498.000: 7 trial(s)
s = 499.000: 17 trial(s)
s = 500.000: 9 trial(s)
s = 501.000: 12 trial(s)
s = 502.000: 12 trial(s)
s = 503.000: 9 trial(s)
s = 504.000: 8 trial(s)
s = 505.000: 18 trial(s)
s = 506.000: 11 trial(s)
s = 507.000: 16 trial(s)
s = 508.000: 8 trial(s)
s = 509.000: 8 trial(s)
s = 510.000: 14 trial(s)
s = 511.000: 12 trial(s)
s = 512.000: 12 trial(s)
s = 513.000: 7 trial(s)
s = 514.000: 11 trial(s)
s = 515.000: 6 trial(s)
s = 516.000: 9 trial(s)
s = 517.000: 5 trial(s)
s = 518.000: 8 trial(s)
s = 519.000: 7 trial(s)
s = 520.000: 5 trial(s)
s = 521.000: 9 trial(s)
s = 522.000: 6 trial(s)
s = 523.000: 7 trial(s)
s = 524.000: 6 trial(s)
s = 525.000: 11 trial(s)
s = 526.000: 5 trial(s)
s = 527.000: 7 trial(s)
s = 528.000: 7 trial(s)
s = 529.000: 7 trial(s)
s = 530.000: 5 trial(s)
s = 531.000: 2 trial(s)
s = 532.000: 9 trial(s)
s = 533.000: 6 trial(s)
s = 534.000: 5 trial(s)
s = 535.000: 4 trial(s)
s = 536.000: 5 trial(s)
s = 537.000: 7 trial(s)
s = 538.000: 3 trial(s)
s = 539.000: 6 trial(s)
s = 540.000: 5 trial(s)
s = 541.000: 11 trial(s)
s = 542.000: 4 trial(s)
s = 543.000: 3 trial(s)
s = 544.000: 4 trial(s)
s = 545.000: 7 trial(s)
s = 546.000: 1 trial(s)
s = 547.000: 4 trial(s)
s = 548.000: 2 trial(s)
s = 549.000: 3 trial(s)
s = 550.000: 5 trial(s)
s = 551.000: 6 trial(s)
s = 552.000: 4 trial(s)
s = 553.000: 1 trial(s)
s = 554.000: 4 trial(s)
s = 555.000: 5 trial(s)
s = 556.000: 1 trial(s)
s = 557.000: 4 trial(s)
s = 558.000: 3 trial(s)
s = 559.000: 2 trial(s)
s = 560.000: 5 trial(s)
s = 561.000: 8 trial(s)
s = 562.000: 3 trial(s)
s = 563.000: 2 trial(s)
s = 564.000: 4 trial(s)
s = 565.000: 4 trial(s)
s = 566.000: 2 trial(s)
s = 567.000: 4 trial(s)
s = 568.000: 1 trial(s)
s = 569.000: 1 trial(s)
s = 570.000: 2 trial(s)
s = 571.000: 1 trial(s)
s = 572.000: 2 trial(s)
s = 573.000: 1 trial(s)
s = 574.000: 1 trial(s)
s = 576.000: 3 trial(s)
s = 578.000: 2 trial(s)
s = 579.000: 1 trial(s)
s = 580.000: 3 trial(s)
s = 581.000: 1 trial(s)
s = 582.000: 2 trial(s)
s = 583.000: 3 trial(s)
s = 585.000: 1 trial(s)
s = 594.000: 1 trial(s)
s = 595.000: 1 trial(s)
s = 598.000: 1 trial(s)
s = 602.000: 1 trial(s)
s = 604.000: 1 trial(s)
s = 605.000: 1 trial(s)
s = 607.000: 2 trial(s)
s = 610.000: 2 trial(s)
s = 611.000: 1 trial(s)
s = 612.000: 1 trial(s)
s = 613.000: 1 trial(s)
s = 615.000: 1 trial(s)
s = 618.000: 1 trial(s)
s = 620.000: 1 trial(s)
s = 622.000: 1 trial(s)
s = 627.000: 1 trial(s)
s = 629.000: 1 trial(s)
s = 632.000: 1 trial(s)
s = 636.000: 1 trial(s)
s = 638.000: 1 trial(s)
s = 639.000: 1 trial(s)
s = 642.000: 1 trial(s)
s = 648.000: 1 trial(s)
s = 649.000: 1 trial(s)
s = 671.000: 1 trial(s)
P (costs) = 254239 / 1000000 = 0.254239
Cost groups plot saved at plot.svg

[FINAL] Max P(costs) = 0.302512 (Proto-Eskimo, Proto-Aleut, Nivkh)
```
