## Supplementary material for "Circumpolar peoples and their languages: lexical and genomic data suggest ancient Chukotko-Kamchatkan–Nivkh and Yukaghir-Samoyedic connections": consonant_Proto-Eskimo, Proto-Aleut_.txt

```
all (Proto-Eskimo, Proto-Aleut)
Seen as: *tama-ʁ; *huzu-
[Transformed]
tama	-->	TM (Total 2 symbols)
huzu	-->	HS (Total 2 symbols)

ashes (Proto-Eskimo, Proto-Aleut)
Seen as: *aʁða; *utxi-ꭓ
[Transformed]
aʁða	-->	HKT (Total 3 symbols)
utxi	-->	HTK (Total 3 symbols)

bark (Proto-Eskimo, Proto-Aleut)
Seen as: *qaʔəʁu-; *ukaɬaꭓ
[Transformed]
qaʔəʁu	-->	KK (Total 2 symbols)
ukaɬaꭓ	-->	HKLK (Total 4 symbols)

belly (Proto-Eskimo, Proto-Aleut)
Seen as: *aqya-; *kimla-ꭓ
[Transformed]
aqya	-->	HK (Total 2 symbols)
kimla	-->	KML (Total 3 symbols)

big (Proto-Eskimo, Proto-Aleut)
Seen as: *aŋə-; *aŋu-na-l-
[Transformed]
aŋə	-->	HN (Total 2 symbols)
aŋu	-->	HN (Total 2 symbols)

bird (Proto-Eskimo, Proto-Aleut)
Seen as: *təŋ-miɣ-aʁ; *sa-ꭓ
[Transformed]
təŋ	-->	TN (Total 2 symbols)
sa	-->	SH (Total 2 symbols)

bite (Proto-Eskimo, Proto-Aleut)
Seen as: *kəɣə-; *kix-s-
[Transformed]
kəɣə	-->	KK (Total 2 symbols)
kix	-->	KK (Total 2 symbols)

black (Proto-Eskimo, Proto-Aleut)
Seen as: *qiʁ-nəʁ-; *qax-čax-s-
[Transformed]
qiʁ	-->	KK (Total 2 symbols)
qax	-->	KK (Total 2 symbols)

blood (Proto-Eskimo, Proto-Aleut)
Seen as: *aðuɣ; *aːmax
[Transformed]
aðuɣ	-->	HTK (Total 3 symbols)
aːmax	-->	HMK (Total 3 symbols)

bone (Proto-Eskimo, Proto-Aleut)
Seen as: *nənə-ʁ; *qaɣna-ꭓ
[Transformed]
nənə	-->	NN (Total 2 symbols)
qaɣna	-->	KKN (Total 3 symbols)

breast (Proto-Eskimo, Proto-Aleut)
Seen as: *qatə-ɣ; *simsi-
[Transformed]
qatə	-->	KT (Total 2 symbols)
simsi	-->	SMS (Total 3 symbols)

burn tr. (Proto-Eskimo, Proto-Aleut)
Seen as: *əkə-; *hix-t-
[Transformed]
əkə	-->	HK (Total 2 symbols)
hix	-->	HK (Total 2 symbols)

fingernail (Proto-Eskimo, Proto-Aleut)
Seen as: *kuki-ɣ; *qaɣa-lʁi-ꭓ
[Transformed]
kuki	-->	KK (Total 2 symbols)
qaɣa	-->	KK (Total 2 symbols)

cloud (Proto-Eskimo, Proto-Aleut)
Seen as: *qilaɣ-ɬuʁ; *nuviya-; *inka-maːʁu-ꭓ
[Transformed]
qilaɣ	-->	KLK (Total 3 symbols)
nuviya	-->	NP (Total 2 symbols)
inka	-->	HNK (Total 3 symbols)

cold (Proto-Eskimo, Proto-Aleut)
Seen as: *nəŋə-; *itðə-; *qiŋa-na-
[Transformed]
nəŋə	-->	NN (Total 2 symbols)
itðə	-->	HTT (Total 3 symbols)
qiŋa	-->	KN (Total 2 symbols)

come (Proto-Eskimo, Proto-Aleut)
Seen as: *aɣə-ɣiʁ-; *taɣi-; *haqa-l-
[Transformed]
aɣə	-->	HK (Total 2 symbols)
taɣi	-->	TK (Total 2 symbols)
haqa	-->	HK (Total 2 symbols)

die (Proto-Eskimo, Proto-Aleut)
Seen as: *tuqu-; *asꭓa-l-
[Transformed]
tuqu	-->	TK (Total 2 symbols)
asꭓa	-->	HSK (Total 3 symbols)

dog (Proto-Eskimo, Proto-Aleut)
Seen as: *qikmi-ʁ; *ayku-ꭓ
[Transformed]
qikmi	-->	KKM (Total 3 symbols)
ayku	-->	HK (Total 2 symbols)

drink (Proto-Eskimo, Proto-Aleut)
Seen as: *əmə-ʁ-; *taːŋa-χ
[Transformed]
əmə	-->	HM (Total 2 symbols)
taːŋa	-->	TN (Total 2 symbols)

dry (Proto-Eskimo, Proto-Aleut)
Seen as: *kinə-ʁ-; *qaka-
[Transformed]
kinə	-->	KN (Total 2 symbols)
qaka	-->	KK (Total 2 symbols)

ear (Proto-Eskimo, Proto-Aleut)
Seen as: *ciɣ-un; *tut-usi-ꭓ
[Transformed]
ciɣ	-->	CK (Total 2 symbols)
tut	-->	TT (Total 2 symbols)

earth (Proto-Eskimo, Proto-Aleut)
Seen as: *nuna; *tana-ꭓ
[Transformed]
nuna	-->	NN (Total 2 symbols)
tana	-->	TN (Total 2 symbols)

eat (Proto-Eskimo, Proto-Aleut)
Seen as: *nəʁə-; *qa-l-
[Transformed]
nəʁə	-->	NK (Total 2 symbols)
qa	-->	KH (Total 2 symbols)

egg (Proto-Eskimo, Proto-Aleut)
Seen as: *manniɣ; *saːm̥la-ꭓ
[Transformed]
manniɣ	-->	MNNK (Total 4 symbols)
saːm̥la	-->	SML (Total 3 symbols)

eye (Proto-Eskimo, Proto-Aleut)
Seen as: *əðə; *ða-ꭓ
[Transformed]
əðə	-->	HT (Total 2 symbols)
ða	-->	TH (Total 2 symbols)

fat n. (Proto-Eskimo, Proto-Aleut)
Seen as: *uqðu-ʁ; *čaðu-ꭓ
[Transformed]
uqðu	-->	HKT (Total 3 symbols)
čaðu	-->	CT (Total 2 symbols)

feather (Proto-Eskimo, Proto-Aleut)
Seen as: *culu-ɣ; *haka-ꭓ
[Transformed]
culu	-->	CL (Total 2 symbols)
haka	-->	HK (Total 2 symbols)

fire (Proto-Eskimo, Proto-Aleut)
Seen as: *ək-nəʁ; *qiɣna-ꭓ
[Transformed]
ək	-->	HK (Total 2 symbols)
qiɣna	-->	KKN (Total 3 symbols)

fish (Proto-Eskimo, Proto-Aleut)
Seen as: *iqaɬuɣ; *qa-ꭓ
[Transformed]
iqaɬuɣ	-->	HKLK (Total 4 symbols)
qa	-->	KH (Total 2 symbols)

fly v. (Proto-Eskimo, Proto-Aleut)
Seen as: *təŋə-; *iɣa-ꭓta-l-
[Transformed]
təŋə	-->	TN (Total 2 symbols)
iɣa	-->	HK (Total 2 symbols)

foot (Proto-Eskimo, Proto-Aleut)
Seen as: *itəɣ-aʁ; *kita-ꭓ
[Transformed]
itəɣ	-->	HTK (Total 3 symbols)
kita	-->	KT (Total 2 symbols)

full (Proto-Eskimo, Proto-Aleut)
Seen as: *cilə-; *čꭓa-l-
[Transformed]
cilə	-->	CL (Total 2 symbols)
čꭓa	-->	CK (Total 2 symbols)

give (Proto-Eskimo, Proto-Aleut)
Seen as: *tunə-; *aꭓ-s- ~ *uꭓ-s-
[Transformed]
tunə	-->	TN (Total 2 symbols)
aꭓ	-->	HK (Total 2 symbols)
uꭓ	-->	HK (Total 2 symbols)

good (Proto-Eskimo, Proto-Aleut)
Seen as: *iʁama-na-l-
[Transformed]
iʁama	-->	HKM (Total 3 symbols)

green (Proto-Eskimo, Proto-Aleut)
Seen as: *cuŋa-; *čið-ʁi-l-
[Transformed]
cuŋa	-->	CN (Total 2 symbols)
čið	-->	CT (Total 2 symbols)

hair (Proto-Eskimo, Proto-Aleut)
Seen as: *nuya-ʁ; *imli-ꭓ
[Transformed]
nuya	-->	NH (Total 2 symbols)
imli	-->	HML (Total 3 symbols)

hand (Proto-Eskimo, Proto-Aleut)
Seen as: *aðɣa-; *ča-ꭓ
[Transformed]
aðɣa	-->	HTK (Total 3 symbols)
ča	-->	CH (Total 2 symbols)

head (Proto-Eskimo, Proto-Aleut)
Seen as: *nayə-quʁ; *kamɣi-ꭓ
[Transformed]
nayə	-->	NH (Total 2 symbols)
kamɣi	-->	KMK (Total 3 symbols)

hear (Proto-Eskimo, Proto-Aleut)
Seen as: *tuca-ʁ; *tut-s-
[Transformed]
tuca	-->	TC (Total 2 symbols)
tut	-->	TT (Total 2 symbols)

heart (Proto-Eskimo, Proto-Aleut)
Seen as: *uŋu-ma-n; *kanuː-ꭓ
[Transformed]
uŋu	-->	HN (Total 2 symbols)
kanuː	-->	KN (Total 2 symbols)

horn (Proto-Eskimo, Proto-Aleut)
Seen as: *naɣðuɣ; *tumɣa-ꭓ
[Transformed]
naɣðuɣ	-->	NKTK (Total 4 symbols)
tumɣa	-->	TMK (Total 3 symbols)

I (Proto-Eskimo, Proto-Aleut)
Seen as: *uva=ŋa; *ti=ŋ
[Transformed]
ŋa	-->	NH (Total 2 symbols)
ŋ	-->	NH (Total 2 symbols)

kill (Proto-Eskimo, Proto-Aleut)
Seen as: *tuqu-t-; *asꭓa-t-
[Transformed]
tuqu	-->	TK (Total 2 symbols)
asꭓa	-->	HSK (Total 3 symbols)

knee (Proto-Eskimo, Proto-Aleut)
Seen as: *ciɣəð-quʁ; *čiðiɣi-ꭓ
[Transformed]
ciɣəð	-->	CKT (Total 3 symbols)
čiðiɣi	-->	CTK (Total 3 symbols)

know (Proto-Eskimo, Proto-Aleut)
Seen as: *əli-ci-ma-; *iða-ꭓta-laka-
[Transformed]
əli	-->	HL (Total 2 symbols)
iða	-->	HT (Total 2 symbols)

leaf (Proto-Eskimo, Proto-Aleut)
Seen as: *pəɬu; *huli-ꭓ
[Transformed]
pəɬu	-->	PL (Total 2 symbols)
huli	-->	HL (Total 2 symbols)

lie (Proto-Eskimo, Proto-Aleut)
Seen as: *in-naʁ ~ *iŋ-naʁ; *quyu-ʁi-l-
[Transformed]
in	-->	HN (Total 2 symbols)
iŋ	-->	HN (Total 2 symbols)
quyu	-->	KH (Total 2 symbols)

liver (Proto-Eskimo, Proto-Aleut)
Seen as: *təŋu-ɣ; *aːʁi-ꭓ
[Transformed]
təŋu	-->	TN (Total 2 symbols)
aːʁi	-->	HK (Total 2 symbols)

long (Proto-Eskimo, Proto-Aleut)
Seen as: *takə-; *aðu-l-
[Transformed]
takə	-->	TK (Total 2 symbols)
aðu	-->	HT (Total 2 symbols)

louse (Proto-Eskimo, Proto-Aleut)
Seen as: *kuma-ɣ; *kitu-ꭓ
[Transformed]
kuma	-->	KM (Total 2 symbols)
kitu	-->	KT (Total 2 symbols)

man (Proto-Eskimo, Proto-Aleut)
Seen as: *aŋu-n; *taya-ʁu-ꭓ
[Transformed]
aŋu	-->	HN (Total 2 symbols)
taya	-->	TH (Total 2 symbols)

many (Proto-Eskimo, Proto-Aleut)
Seen as: *amə-cu-; *qala-ꭓ
[Transformed]
amə	-->	HM (Total 2 symbols)
qala	-->	KL (Total 2 symbols)

meat (Proto-Eskimo, Proto-Aleut)
Seen as: *nəqə; *ulu-ꭓ
[Transformed]
nəqə	-->	NK (Total 2 symbols)
ulu	-->	HL (Total 2 symbols)

moon (Proto-Eskimo, Proto-Aleut)
Seen as: *tanqi-; *tuɣi-ða-ꭓ
[Transformed]
tanqi	-->	TNK (Total 3 symbols)
tuɣi	-->	TK (Total 2 symbols)

mountain (Proto-Eskimo, Proto-Aleut)
Seen as: *iŋʁi-ʁ; *kiːʁuː-si-ꭓ
[Transformed]
iŋʁi	-->	HNK (Total 3 symbols)
kiːʁuː	-->	KK (Total 2 symbols)

mouth (Proto-Eskimo, Proto-Aleut)
Seen as: *qanə-ʁ; *aɣi-lʁ-
[Transformed]
qanə	-->	KN (Total 2 symbols)
aɣi	-->	HK (Total 2 symbols)

name (Proto-Eskimo, Proto-Aleut)
Seen as: *atə-ʁ; *asa-ꭓ
[Transformed]
atə	-->	HT (Total 2 symbols)
asa	-->	HS (Total 2 symbols)

neck (Proto-Eskimo, Proto-Aleut)
Seen as: *uya-; *uyu-ꭓ
[Transformed]
uya	-->	HH (Total 2 symbols)
uyu	-->	HH (Total 2 symbols)

new (Proto-Eskimo, Proto-Aleut)
Seen as: *nuta-ʁ-aʁ; *taɣa-ða-l-
[Transformed]
nuta	-->	NT (Total 2 symbols)
taɣa	-->	TK (Total 2 symbols)

night (Proto-Eskimo, Proto-Aleut)
Seen as: *unnu-ɣ; *amax
[Transformed]
unnu	-->	HNN (Total 3 symbols)
amax	-->	HMK (Total 3 symbols)

nose (Proto-Eskimo, Proto-Aleut)
Seen as: *qəŋa-ʁ; *anʁ-usi-
[Transformed]
qəŋa	-->	KN (Total 2 symbols)
anʁ	-->	HNK (Total 3 symbols)

not (Proto-Eskimo, Proto-Aleut)
Seen as: *=nʁi-; *=laka-
[Transformed]
nʁi	-->	NK (Total 2 symbols)
laka	-->	LK (Total 2 symbols)

one (Proto-Eskimo, Proto-Aleut)
Seen as: *ataʁ-uciʁ; *ataqa-
[Transformed]
ataʁ	-->	HTK (Total 3 symbols)
ataqa	-->	HTK (Total 3 symbols)

person (Proto-Eskimo, Proto-Aleut)
Seen as: *inʸu-ɣ; *anʁ-aʁi-ꭓ
[Transformed]
inʸu	-->	HN (Total 2 symbols)
anʁ	-->	HNK (Total 3 symbols)

rain (Proto-Eskimo, Proto-Aleut)
Seen as: *cila-ɬuɣ; *kim-ðux
[Transformed]
cila	-->	CL (Total 2 symbols)
kim	-->	KM (Total 2 symbols)

red (Proto-Eskimo, Proto-Aleut)
Seen as: *kavi-ʁ-; *uluː-ða-
[Transformed]
kavi	-->	KP (Total 2 symbols)
uluː	-->	HL (Total 2 symbols)

road (Proto-Eskimo, Proto-Aleut)
Seen as: *apʁ-un; *aka-lu-ꭓ
[Transformed]
apʁ	-->	HPK (Total 3 symbols)
aka	-->	HK (Total 2 symbols)

root (Proto-Eskimo, Proto-Aleut)
Seen as: *aku-ʁ; *halɣi-ꭓ
[Transformed]
aku	-->	HK (Total 2 symbols)
halɣi	-->	HLK (Total 3 symbols)

round (Proto-Eskimo, Proto-Aleut)
Seen as: 
[Transformed]


sand (Proto-Eskimo, Proto-Aleut)
Seen as: *qavə-yaʁ; *čuɣu-ꭓ
[Transformed]
qavə	-->	KP (Total 2 symbols)
čuɣu	-->	CK (Total 2 symbols)

say (Proto-Eskimo, Proto-Aleut)
Seen as: *pi-; *hi-l-
[Transformed]
pi	-->	PH (Total 2 symbols)
hi	-->	HH (Total 2 symbols)

see (Proto-Eskimo, Proto-Aleut)
Seen as: *uku-l-
[Transformed]
uku	-->	HK (Total 2 symbols)

seed (Proto-Eskimo, Proto-Aleut)
Seen as: 
[Transformed]


sit (Proto-Eskimo, Proto-Aleut)
Seen as: *aqu-; *uŋu-či-l-
[Transformed]
aqu	-->	HK (Total 2 symbols)
uŋu	-->	HN (Total 2 symbols)

skin (Proto-Eskimo, Proto-Aleut)
Seen as: *uvinə-ɣ; *qačꭓi-ꭓ
[Transformed]
uvinə	-->	HPN (Total 3 symbols)
qačꭓi	-->	KCK (Total 3 symbols)

sleep (Proto-Eskimo, Proto-Aleut)
Seen as: *qava-ʁ-; *saʁa-l-
[Transformed]
qava	-->	KP (Total 2 symbols)
saʁa	-->	SK (Total 2 symbols)

small (Proto-Eskimo, Proto-Aleut)
Seen as: *mikə-; *čuqu-ða-l-
[Transformed]
mikə	-->	MK (Total 2 symbols)
čuqu	-->	CK (Total 2 symbols)

smoke (Proto-Eskimo, Proto-Aleut)
Seen as: *puyu-ʁ; *ʍaꭓ
[Transformed]
puyu	-->	PH (Total 2 symbols)
ʍaꭓ	-->	WK (Total 2 symbols)

stand (Proto-Eskimo, Proto-Aleut)
Seen as: *naŋə-ʁ-; *anqa-ꭓta-l-; *haꭓ-ta-l-
[Transformed]
naŋə	-->	NN (Total 2 symbols)
anqa	-->	HNK (Total 3 symbols)
haꭓ	-->	HK (Total 2 symbols)

star (Proto-Eskimo, Proto-Aleut)
Seen as: *aɣ-yaʁ; *sða-ꭓ
[Transformed]
aɣ	-->	HK (Total 2 symbols)
sða	-->	ST (Total 2 symbols)

stone (Proto-Eskimo, Proto-Aleut)
Seen as: *uyaʁaɣ; *quɣa-na-ꭓ; *nuꭓ
[Transformed]
uyaʁaɣ	-->	HKK (Total 3 symbols)
quɣa	-->	KK (Total 2 symbols)
nuꭓ	-->	NK (Total 2 symbols)

sun (Proto-Eskimo, Proto-Aleut)
Seen as: *maca-ʁ; *ciqi-nəʁ; *aʁa-ðaꭓ
[Transformed]
maca	-->	MC (Total 2 symbols)
ciqi	-->	CK (Total 2 symbols)
aʁa	-->	HK (Total 2 symbols)

swim (Proto-Eskimo, Proto-Aleut)
Seen as: *puɣə-mə-; *ɣučix-s ~ *učix-s
[Transformed]
puɣə	-->	PK (Total 2 symbols)
ɣučix	-->	KCK (Total 3 symbols)
učix	-->	HCK (Total 3 symbols)

tail (Proto-Eskimo, Proto-Aleut)
Seen as: *pam-yu-ʁ; *hit-xi-ꭓ
[Transformed]
pam	-->	PM (Total 2 symbols)
hit	-->	HT (Total 2 symbols)

that (Proto-Eskimo, Proto-Aleut)
Seen as: *iŋ-; *a-ka ~ *i-ka
[Transformed]
iŋ	-->	HN (Total 2 symbols)
a	-->	HH (Total 2 symbols)
i	-->	HH (Total 2 symbols)

this (Proto-Eskimo, Proto-Aleut)
Seen as: *uv-; *u-ka
[Transformed]
uv	-->	HP (Total 2 symbols)
u	-->	HH (Total 2 symbols)

thou (Proto-Eskimo, Proto-Aleut)
Seen as: *əɬ=və- ~ *əɬ=pə-; *txi=n
[Transformed]
və	-->	PH (Total 2 symbols)
pə	-->	PH (Total 2 symbols)
n	-->	NH (Total 2 symbols)

tongue (Proto-Eskimo, Proto-Aleut)
Seen as: *ulu; *umsu-ꭓ
[Transformed]
ulu	-->	HL (Total 2 symbols)
umsu	-->	HMS (Total 3 symbols)

tooth (Proto-Eskimo, Proto-Aleut)
Seen as: *kəɣ-un; *aɣa-lu-ꭓ
[Transformed]
kəɣ	-->	KK (Total 2 symbols)
aɣa	-->	HK (Total 2 symbols)

tree (Proto-Eskimo, Proto-Aleut)
Seen as: *napa-ʁ-aq-tuʁ
[Transformed]
napa	-->	NP (Total 2 symbols)

two (Proto-Eskimo, Proto-Aleut)
Seen as: *malʁu-ɣ; *aːlax ~ *ulax
[Transformed]
malʁu	-->	MLK (Total 3 symbols)
aːlax	-->	HLK (Total 3 symbols)
ulax	-->	HLK (Total 3 symbols)

go (Proto-Eskimo, Proto-Aleut)
Seen as: *huya-l-
[Transformed]
huya	-->	HH (Total 2 symbols)

warm (Proto-Eskimo, Proto-Aleut)
Seen as: *maqa-ʁ-; *huʁ-naː-za-
[Transformed]
maqa	-->	MK (Total 2 symbols)
huʁ	-->	HK (Total 2 symbols)

water (Proto-Eskimo, Proto-Aleut)
Seen as: *əmə-ʁ; *taːŋa-ꭓ
[Transformed]
əmə	-->	HM (Total 2 symbols)
taːŋa	-->	TN (Total 2 symbols)

we (Proto-Eskimo, Proto-Aleut)
Seen as: *uva=ku-t; *txi=ma-
[Transformed]
ku	-->	KH (Total 2 symbols)
ma	-->	MH (Total 2 symbols)

what (Proto-Eskimo, Proto-Aleut)
Seen as: *cu-; *alqu-
[Transformed]
cu	-->	CH (Total 2 symbols)
alqu	-->	HLK (Total 3 symbols)

white (Proto-Eskimo, Proto-Aleut)
Seen as: *qatə-ʁ-; *qum̥a-l-
[Transformed]
qatə	-->	KT (Total 2 symbols)
qum̥a	-->	KM (Total 2 symbols)

who (Proto-Eskimo, Proto-Aleut)
Seen as: *ki-na; *kiːn
[Transformed]
ki	-->	KH (Total 2 symbols)
kiːn	-->	KN (Total 2 symbols)

woman (Proto-Eskimo, Proto-Aleut)
Seen as: *aʁna-ʁ; *ayaɣa-ꭓ
[Transformed]
aʁna	-->	HKN (Total 3 symbols)
ayaɣa	-->	HK (Total 2 symbols)

yellow (Proto-Eskimo, Proto-Aleut)
Seen as: *čum-nux
[Transformed]
čum	-->	CM (Total 2 symbols)

far (Proto-Eskimo, Proto-Aleut)
Seen as: *uŋa-ðiɣ-; *amaː-txa-l-
[Transformed]
uŋa	-->	HN (Total 2 symbols)
amaː	-->	HM (Total 2 symbols)

heavy (Proto-Eskimo, Proto-Aleut)
Seen as: *uqi-ma-ŋit-; *kayaɣ-na-l-
[Transformed]
uqi	-->	HK (Total 2 symbols)
kayaɣ	-->	KK (Total 2 symbols)

near (Proto-Eskimo, Proto-Aleut)
Seen as: *qanə-t-; *am̥i-ʁ-
[Transformed]
qanə	-->	KN (Total 2 symbols)
am̥i	-->	HM (Total 2 symbols)

salt (Proto-Eskimo, Proto-Aleut)
Seen as: *taʁəyu-ʁ; *taʁayu-ꭓ
[Transformed]
taʁəyu	-->	TK (Total 2 symbols)
taʁayu	-->	TK (Total 2 symbols)

short (Proto-Eskimo, Proto-Aleut)
Seen as: *nani-t-; *aðu-laka-
[Transformed]
nani	-->	NN (Total 2 symbols)
aðu	-->	HT (Total 2 symbols)

snake (Proto-Eskimo, Proto-Aleut)
Seen as: 
[Transformed]


thin (Proto-Eskimo, Proto-Aleut)
Seen as: *ami-t-; *caɣə-t-; *iʁiꭓ-s-; *ičaː-qi-ða-l-
[Transformed]
ami	-->	HM (Total 2 symbols)
caɣə	-->	CK (Total 2 symbols)
iʁiꭓ	-->	HKK (Total 3 symbols)
ičaː	-->	HC (Total 2 symbols)

wind (Proto-Eskimo, Proto-Aleut)
Seen as: *anuqə; *sla-ꭓ
[Transformed]
anuqə	-->	HNK (Total 3 symbols)
sla	-->	SL (Total 2 symbols)

worm (Proto-Eskimo, Proto-Aleut)
Seen as: *iꭓči-ꭓ
[Transformed]
iꭓči	-->	HKC (Total 3 symbols)

year (Proto-Eskimo, Proto-Aleut)
Seen as: *ukyu-ʁ; *slu-ꭓ
[Transformed]
ukyu	-->	HK (Total 2 symbols)
slu	-->	SL (Total 2 symbols)
```
