## Supplementary material for "Circumpolar peoples and their languages: lexical and genomic data suggest ancient Chukotko-Kamchatkan–Nivkh and Yukaghir-Samoyedic connections": result_Proto-Eskimo, Proto-Aleut_Proto-Samoyed.txt

```
[Comparing Proto-Eskimo, Proto-Aleut with Proto-Samoyed]
Positive pair 0: 24 egg: manniɣ - mə̆nɒ
Positive pair 1: 26 fat n.: čaðu - c̢uyt
Positive pair 2: 35 green: cuŋa - c̢ə̆ŋkV
Positive pair 3: 37 hand: aðɣa - utɒ
Positive pair 4: 47 lie: quyu - kɨy
Positive pair 5: 95 we: ma - me
Positive pair 6: 98 who: ki - ke
N = 7 (number of positive pairs in the original list)
S = 317.000000 (cost of positive pairs in the original list)

k = 0:	21936 trial(s)
k = 1:	90936 trial(s)
k = 2:	179699 trial(s)
k = 3:	225329 trial(s)
k = 4:	204380 trial(s)
k = 5:	142077 trial(s)
k = 6:	78775 trial(s)
k = 7:	36187 trial(s)
k = 8:	14181 trial(s)
k = 9:	4660 trial(s)
k = 10:	1373 trial(s)
k = 11:	350 trial(s)
k = 12:	95 trial(s)
k = 13:	21 trial(s)
k = 14:	1 trial(s)
P (counts) = 56868 / 1000000 = 0.056868

s = 0.000: 21936 trial(s)
s = 22.000: 1100 trial(s)
s = 23.000: 516 trial(s)
s = 26.000: 1201 trial(s)
s = 27.000: 2711 trial(s)
s = 28.000: 871 trial(s)
s = 29.000: 3160 trial(s)
s = 30.000: 444 trial(s)
s = 31.000: 6204 trial(s)
s = 32.000: 2893 trial(s)
s = 33.000: 3164 trial(s)
s = 34.000: 5648 trial(s)
s = 35.000: 602 trial(s)
s = 36.000: 761 trial(s)
s = 37.000: 942 trial(s)
s = 38.000: 1995 trial(s)
s = 39.000: 3083 trial(s)
s = 40.000: 1140 trial(s)
s = 41.000: 3895 trial(s)
s = 42.000: 3837 trial(s)
s = 43.000: 1617 trial(s)
s = 44.000: 3773 trial(s)
s = 45.000: 429 trial(s)
s = 46.000: 1235 trial(s)
s = 48.000: 459 trial(s)
s = 49.000: 4809 trial(s)
s = 50.000: 1503 trial(s)
s = 51.000: 2004 trial(s)
s = 52.000: 112 trial(s)
s = 53.000: 6170 trial(s)
s = 54.000: 1513 trial(s)
s = 55.000: 1912 trial(s)
s = 56.000: 3725 trial(s)
s = 57.000: 2869 trial(s)
s = 58.000: 1799 trial(s)
s = 59.000: 3198 trial(s)
s = 60.000: 2134 trial(s)
s = 61.000: 3943 trial(s)
s = 62.000: 2204 trial(s)
s = 63.000: 3148 trial(s)
s = 64.000: 1644 trial(s)
s = 65.000: 2722 trial(s)
s = 66.000: 1949 trial(s)
s = 67.000: 2636 trial(s)
s = 68.000: 2170 trial(s)
s = 69.000: 1801 trial(s)
s = 70.000: 2448 trial(s)
s = 71.000: 3334 trial(s)
s = 72.000: 2915 trial(s)
s = 73.000: 6873 trial(s)
s = 74.000: 5191 trial(s)
s = 75.000: 3790 trial(s)
s = 76.000: 2987 trial(s)
s = 77.000: 2520 trial(s)
s = 78.000: 2881 trial(s)
s = 79.000: 2227 trial(s)
s = 80.000: 5783 trial(s)
s = 81.000: 3171 trial(s)
s = 82.000: 3775 trial(s)
s = 83.000: 3999 trial(s)
s = 84.000: 4064 trial(s)
s = 85.000: 3861 trial(s)
s = 86.000: 3358 trial(s)
s = 87.000: 4508 trial(s)
s = 88.000: 3899 trial(s)
s = 89.000: 3022 trial(s)
s = 90.000: 4386 trial(s)
s = 91.000: 3654 trial(s)
s = 92.000: 4110 trial(s)
s = 93.000: 3887 trial(s)
s = 94.000: 3821 trial(s)
s = 95.000: 4458 trial(s)
s = 96.000: 3180 trial(s)
s = 97.000: 3891 trial(s)
s = 98.000: 3589 trial(s)
s = 99.000: 3499 trial(s)
s = 100.000: 3924 trial(s)
s = 101.000: 3589 trial(s)
s = 102.000: 4892 trial(s)
s = 103.000: 3901 trial(s)
s = 104.000: 4474 trial(s)
s = 105.000: 4779 trial(s)
s = 106.000: 4510 trial(s)
s = 107.000: 4802 trial(s)
s = 108.000: 4053 trial(s)
s = 109.000: 4161 trial(s)
s = 110.000: 4078 trial(s)
s = 111.000: 4179 trial(s)
s = 112.000: 5030 trial(s)
s = 113.000: 4303 trial(s)
s = 114.000: 5393 trial(s)
s = 115.000: 4801 trial(s)
s = 116.000: 4731 trial(s)
s = 117.000: 4557 trial(s)
s = 118.000: 4270 trial(s)
s = 119.000: 4242 trial(s)
s = 120.000: 4117 trial(s)
s = 121.000: 4063 trial(s)
s = 122.000: 5034 trial(s)
s = 123.000: 4544 trial(s)
s = 124.000: 4860 trial(s)
s = 125.000: 3890 trial(s)
s = 126.000: 5087 trial(s)
s = 127.000: 4741 trial(s)
s = 128.000: 4392 trial(s)
s = 129.000: 5044 trial(s)
s = 130.000: 4623 trial(s)
s = 131.000: 4444 trial(s)
s = 132.000: 4323 trial(s)
s = 133.000: 5040 trial(s)
s = 134.000: 4793 trial(s)
s = 135.000: 4641 trial(s)
s = 136.000: 4856 trial(s)
s = 137.000: 4605 trial(s)
s = 138.000: 4361 trial(s)
s = 139.000: 4456 trial(s)
s = 140.000: 4386 trial(s)
s = 141.000: 4854 trial(s)
s = 142.000: 4283 trial(s)
s = 143.000: 4668 trial(s)
s = 144.000: 4786 trial(s)
s = 145.000: 4811 trial(s)
s = 146.000: 4780 trial(s)
s = 147.000: 5072 trial(s)
s = 148.000: 4684 trial(s)
s = 149.000: 4597 trial(s)
s = 150.000: 4425 trial(s)
s = 151.000: 4615 trial(s)
s = 152.000: 4373 trial(s)
s = 153.000: 4970 trial(s)
s = 154.000: 4840 trial(s)
s = 155.000: 4641 trial(s)
s = 156.000: 4748 trial(s)
s = 157.000: 4498 trial(s)
s = 158.000: 4734 trial(s)
s = 159.000: 4477 trial(s)
s = 160.000: 4692 trial(s)
s = 161.000: 4752 trial(s)
s = 162.000: 4562 trial(s)
s = 163.000: 4618 trial(s)
s = 164.000: 4571 trial(s)
s = 165.000: 4629 trial(s)
s = 166.000: 4534 trial(s)
s = 167.000: 4673 trial(s)
s = 168.000: 4454 trial(s)
s = 169.000: 4450 trial(s)
s = 170.000: 4396 trial(s)
s = 171.000: 4382 trial(s)
s = 172.000: 4362 trial(s)
s = 173.000: 4407 trial(s)
s = 174.000: 4235 trial(s)
s = 175.000: 4531 trial(s)
s = 176.000: 4224 trial(s)
s = 177.000: 4245 trial(s)
s = 178.000: 4255 trial(s)
s = 179.000: 4349 trial(s)
s = 180.000: 4319 trial(s)
s = 181.000: 4175 trial(s)
s = 182.000: 4049 trial(s)
s = 183.000: 4236 trial(s)
s = 184.000: 4241 trial(s)
s = 185.000: 4160 trial(s)
s = 186.000: 4166 trial(s)
s = 187.000: 4218 trial(s)
s = 188.000: 4146 trial(s)
s = 189.000: 4063 trial(s)
s = 190.000: 3988 trial(s)
s = 191.000: 4054 trial(s)
s = 192.000: 3917 trial(s)
s = 193.000: 3975 trial(s)
s = 194.000: 3831 trial(s)
s = 195.000: 4071 trial(s)
s = 196.000: 4072 trial(s)
s = 197.000: 3823 trial(s)
s = 198.000: 3788 trial(s)
s = 199.000: 3803 trial(s)
s = 200.000: 3869 trial(s)
s = 201.000: 3539 trial(s)
s = 202.000: 3732 trial(s)
s = 203.000: 3700 trial(s)
s = 204.000: 3833 trial(s)
s = 205.000: 3580 trial(s)
s = 206.000: 3775 trial(s)
s = 207.000: 3576 trial(s)
s = 208.000: 3717 trial(s)
s = 209.000: 3599 trial(s)
s = 210.000: 3582 trial(s)
s = 211.000: 3444 trial(s)
s = 212.000: 3433 trial(s)
s = 213.000: 3453 trial(s)
s = 214.000: 3496 trial(s)
s = 215.000: 3326 trial(s)
s = 216.000: 3383 trial(s)
s = 217.000: 3345 trial(s)
s = 218.000: 3391 trial(s)
s = 219.000: 3214 trial(s)
s = 220.000: 3356 trial(s)
s = 221.000: 3337 trial(s)
s = 222.000: 3114 trial(s)
s = 223.000: 3154 trial(s)
s = 224.000: 3125 trial(s)
s = 225.000: 3128 trial(s)
s = 226.000: 3112 trial(s)
s = 227.000: 3219 trial(s)
s = 228.000: 3012 trial(s)
s = 229.000: 2985 trial(s)
s = 230.000: 2921 trial(s)
s = 231.000: 2950 trial(s)
s = 232.000: 2879 trial(s)
s = 233.000: 2894 trial(s)
s = 234.000: 2962 trial(s)
s = 235.000: 2817 trial(s)
s = 236.000: 2715 trial(s)
s = 237.000: 2783 trial(s)
s = 238.000: 2775 trial(s)
s = 239.000: 2730 trial(s)
s = 240.000: 2627 trial(s)
s = 241.000: 2700 trial(s)
s = 242.000: 2582 trial(s)
s = 243.000: 2610 trial(s)
s = 244.000: 2562 trial(s)
s = 245.000: 2586 trial(s)
s = 246.000: 2521 trial(s)
s = 247.000: 2487 trial(s)
s = 248.000: 2406 trial(s)
s = 249.000: 2433 trial(s)
s = 250.000: 2416 trial(s)
s = 251.000: 2425 trial(s)
s = 252.000: 2355 trial(s)
s = 253.000: 2311 trial(s)
s = 254.000: 2337 trial(s)
s = 255.000: 2285 trial(s)
s = 256.000: 2211 trial(s)
s = 257.000: 2211 trial(s)
s = 258.000: 2208 trial(s)
s = 259.000: 2187 trial(s)
s = 260.000: 2121 trial(s)
s = 261.000: 2158 trial(s)
s = 262.000: 2062 trial(s)
s = 263.000: 2054 trial(s)
s = 264.000: 2015 trial(s)
s = 265.000: 1993 trial(s)
s = 266.000: 1947 trial(s)
s = 267.000: 2041 trial(s)
s = 268.000: 1940 trial(s)
s = 269.000: 1869 trial(s)
s = 270.000: 1930 trial(s)
s = 271.000: 1849 trial(s)
s = 272.000: 1938 trial(s)
s = 273.000: 1803 trial(s)
s = 274.000: 1761 trial(s)
s = 275.000: 1815 trial(s)
s = 276.000: 1706 trial(s)
s = 277.000: 1690 trial(s)
s = 278.000: 1793 trial(s)
s = 279.000: 1707 trial(s)
s = 280.000: 1635 trial(s)
s = 281.000: 1664 trial(s)
s = 282.000: 1599 trial(s)
s = 283.000: 1513 trial(s)
s = 284.000: 1567 trial(s)
s = 285.000: 1476 trial(s)
s = 286.000: 1565 trial(s)
s = 287.000: 1538 trial(s)
s = 288.000: 1440 trial(s)
s = 289.000: 1424 trial(s)
s = 290.000: 1484 trial(s)
s = 291.000: 1419 trial(s)
s = 292.000: 1356 trial(s)
s = 293.000: 1366 trial(s)
s = 294.000: 1368 trial(s)
s = 295.000: 1370 trial(s)
s = 296.000: 1378 trial(s)
s = 297.000: 1252 trial(s)
s = 298.000: 1331 trial(s)
s = 299.000: 1240 trial(s)
s = 300.000: 1250 trial(s)
s = 301.000: 1268 trial(s)
s = 302.000: 1184 trial(s)
s = 303.000: 1151 trial(s)
s = 304.000: 1220 trial(s)
s = 305.000: 1192 trial(s)
s = 306.000: 1121 trial(s)
s = 307.000: 1122 trial(s)
s = 308.000: 1134 trial(s)
s = 309.000: 1116 trial(s)
s = 310.000: 1057 trial(s)
s = 311.000: 1047 trial(s)
s = 312.000: 1026 trial(s)
s = 313.000: 1060 trial(s)
s = 314.000: 997 trial(s)
s = 315.000: 1016 trial(s)
s = 316.000: 917 trial(s)
s = 317.000: 999 trial(s)
s = 318.000: 949 trial(s)
s = 319.000: 908 trial(s)
s = 320.000: 869 trial(s)
s = 321.000: 862 trial(s)
s = 322.000: 892 trial(s)
s = 323.000: 860 trial(s)
s = 324.000: 860 trial(s)
s = 325.000: 810 trial(s)
s = 326.000: 786 trial(s)
s = 327.000: 858 trial(s)
s = 328.000: 788 trial(s)
s = 329.000: 767 trial(s)
s = 330.000: 760 trial(s)
s = 331.000: 801 trial(s)
s = 332.000: 732 trial(s)
s = 333.000: 675 trial(s)
s = 334.000: 687 trial(s)
s = 335.000: 712 trial(s)
s = 336.000: 673 trial(s)
s = 337.000: 616 trial(s)
s = 338.000: 658 trial(s)
s = 339.000: 684 trial(s)
s = 340.000: 646 trial(s)
s = 341.000: 603 trial(s)
s = 342.000: 633 trial(s)
s = 343.000: 610 trial(s)
s = 344.000: 634 trial(s)
s = 345.000: 549 trial(s)
s = 346.000: 587 trial(s)
s = 347.000: 574 trial(s)
s = 348.000: 594 trial(s)
s = 349.000: 503 trial(s)
s = 350.000: 527 trial(s)
s = 351.000: 510 trial(s)
s = 352.000: 553 trial(s)
s = 353.000: 518 trial(s)
s = 354.000: 479 trial(s)
s = 355.000: 428 trial(s)
s = 356.000: 473 trial(s)
s = 357.000: 483 trial(s)
s = 358.000: 425 trial(s)
s = 359.000: 516 trial(s)
s = 360.000: 466 trial(s)
s = 361.000: 474 trial(s)
s = 362.000: 412 trial(s)
s = 363.000: 408 trial(s)
s = 364.000: 403 trial(s)
s = 365.000: 365 trial(s)
s = 366.000: 375 trial(s)
s = 367.000: 374 trial(s)
s = 368.000: 377 trial(s)
s = 369.000: 383 trial(s)
s = 370.000: 347 trial(s)
s = 371.000: 395 trial(s)
s = 372.000: 375 trial(s)
s = 373.000: 337 trial(s)
s = 374.000: 346 trial(s)
s = 375.000: 362 trial(s)
s = 376.000: 362 trial(s)
s = 377.000: 299 trial(s)
s = 378.000: 312 trial(s)
s = 379.000: 261 trial(s)
s = 380.000: 308 trial(s)
s = 381.000: 284 trial(s)
s = 382.000: 295 trial(s)
s = 383.000: 274 trial(s)
s = 384.000: 263 trial(s)
s = 385.000: 277 trial(s)
s = 386.000: 287 trial(s)
s = 387.000: 233 trial(s)
s = 388.000: 257 trial(s)
s = 389.000: 259 trial(s)
s = 390.000: 246 trial(s)
s = 391.000: 216 trial(s)
s = 392.000: 256 trial(s)
s = 393.000: 218 trial(s)
s = 394.000: 229 trial(s)
s = 395.000: 207 trial(s)
s = 396.000: 214 trial(s)
s = 397.000: 191 trial(s)
s = 398.000: 201 trial(s)
s = 399.000: 208 trial(s)
s = 400.000: 182 trial(s)
s = 401.000: 209 trial(s)
s = 402.000: 198 trial(s)
s = 403.000: 174 trial(s)
s = 404.000: 182 trial(s)
s = 405.000: 178 trial(s)
s = 406.000: 159 trial(s)
s = 407.000: 161 trial(s)
s = 408.000: 172 trial(s)
s = 409.000: 140 trial(s)
s = 410.000: 163 trial(s)
s = 411.000: 154 trial(s)
s = 412.000: 160 trial(s)
s = 413.000: 132 trial(s)
s = 414.000: 153 trial(s)
s = 415.000: 123 trial(s)
s = 416.000: 122 trial(s)
s = 417.000: 110 trial(s)
s = 418.000: 129 trial(s)
s = 419.000: 117 trial(s)
s = 420.000: 116 trial(s)
s = 421.000: 107 trial(s)
s = 422.000: 122 trial(s)
s = 423.000: 106 trial(s)
s = 424.000: 108 trial(s)
s = 425.000: 118 trial(s)
s = 426.000: 98 trial(s)
s = 427.000: 102 trial(s)
s = 428.000: 104 trial(s)
s = 429.000: 103 trial(s)
s = 430.000: 90 trial(s)
s = 431.000: 101 trial(s)
s = 432.000: 88 trial(s)
s = 433.000: 92 trial(s)
s = 434.000: 94 trial(s)
s = 435.000: 79 trial(s)
s = 436.000: 92 trial(s)
s = 437.000: 75 trial(s)
s = 438.000: 85 trial(s)
s = 439.000: 118 trial(s)
s = 440.000: 73 trial(s)
s = 441.000: 59 trial(s)
s = 442.000: 75 trial(s)
s = 443.000: 74 trial(s)
s = 444.000: 70 trial(s)
s = 445.000: 68 trial(s)
s = 446.000: 71 trial(s)
s = 447.000: 77 trial(s)
s = 448.000: 74 trial(s)
s = 449.000: 54 trial(s)
s = 450.000: 64 trial(s)
s = 451.000: 64 trial(s)
s = 452.000: 57 trial(s)
s = 453.000: 62 trial(s)
s = 454.000: 53 trial(s)
s = 455.000: 38 trial(s)
s = 456.000: 53 trial(s)
s = 457.000: 48 trial(s)
s = 458.000: 46 trial(s)
s = 459.000: 39 trial(s)
s = 460.000: 49 trial(s)
s = 461.000: 44 trial(s)
s = 462.000: 43 trial(s)
s = 463.000: 46 trial(s)
s = 464.000: 50 trial(s)
s = 465.000: 50 trial(s)
s = 466.000: 47 trial(s)
s = 467.000: 28 trial(s)
s = 468.000: 38 trial(s)
s = 469.000: 48 trial(s)
s = 470.000: 40 trial(s)
s = 471.000: 30 trial(s)
s = 472.000: 31 trial(s)
s = 473.000: 42 trial(s)
s = 474.000: 39 trial(s)
s = 475.000: 29 trial(s)
s = 476.000: 23 trial(s)
s = 477.000: 28 trial(s)
s = 478.000: 34 trial(s)
s = 479.000: 32 trial(s)
s = 480.000: 24 trial(s)
s = 481.000: 27 trial(s)
s = 482.000: 19 trial(s)
s = 483.000: 23 trial(s)
s = 484.000: 24 trial(s)
s = 485.000: 30 trial(s)
s = 486.000: 26 trial(s)
s = 487.000: 21 trial(s)
s = 488.000: 21 trial(s)
s = 489.000: 22 trial(s)
s = 490.000: 20 trial(s)
s = 491.000: 29 trial(s)
s = 492.000: 31 trial(s)
s = 493.000: 27 trial(s)
s = 494.000: 19 trial(s)
s = 495.000: 22 trial(s)
s = 496.000: 20 trial(s)
s = 497.000: 23 trial(s)
s = 498.000: 12 trial(s)
s = 499.000: 12 trial(s)
s = 500.000: 14 trial(s)
s = 501.000: 18 trial(s)
s = 502.000: 21 trial(s)
s = 503.000: 21 trial(s)
s = 504.000: 12 trial(s)
s = 505.000: 21 trial(s)
s = 506.000: 11 trial(s)
s = 507.000: 14 trial(s)
s = 508.000: 17 trial(s)
s = 509.000: 19 trial(s)
s = 510.000: 12 trial(s)
s = 511.000: 10 trial(s)
s = 512.000: 18 trial(s)
s = 513.000: 10 trial(s)
s = 514.000: 19 trial(s)
s = 515.000: 20 trial(s)
s = 516.000: 16 trial(s)
s = 517.000: 13 trial(s)
s = 518.000: 11 trial(s)
s = 519.000: 11 trial(s)
s = 520.000: 11 trial(s)
s = 521.000: 10 trial(s)
s = 522.000: 9 trial(s)
s = 523.000: 8 trial(s)
s = 524.000: 5 trial(s)
s = 525.000: 7 trial(s)
s = 526.000: 6 trial(s)
s = 527.000: 4 trial(s)
s = 528.000: 10 trial(s)
s = 529.000: 7 trial(s)
s = 530.000: 3 trial(s)
s = 531.000: 11 trial(s)
s = 532.000: 13 trial(s)
s = 533.000: 5 trial(s)
s = 534.000: 6 trial(s)
s = 535.000: 2 trial(s)
s = 536.000: 6 trial(s)
s = 537.000: 5 trial(s)
s = 538.000: 5 trial(s)
s = 539.000: 6 trial(s)
s = 540.000: 5 trial(s)
s = 541.000: 6 trial(s)
s = 542.000: 6 trial(s)
s = 543.000: 6 trial(s)
s = 544.000: 5 trial(s)
s = 545.000: 3 trial(s)
s = 546.000: 8 trial(s)
s = 547.000: 6 trial(s)
s = 548.000: 5 trial(s)
s = 549.000: 1 trial(s)
s = 550.000: 3 trial(s)
s = 551.000: 6 trial(s)
s = 552.000: 4 trial(s)
s = 553.000: 11 trial(s)
s = 554.000: 2 trial(s)
s = 555.000: 3 trial(s)
s = 556.000: 7 trial(s)
s = 557.000: 2 trial(s)
s = 558.000: 2 trial(s)
s = 559.000: 8 trial(s)
s = 560.000: 6 trial(s)
s = 561.000: 4 trial(s)
s = 562.000: 5 trial(s)
s = 563.000: 2 trial(s)
s = 564.000: 1 trial(s)
s = 565.000: 1 trial(s)
s = 566.000: 4 trial(s)
s = 567.000: 5 trial(s)
s = 568.000: 8 trial(s)
s = 569.000: 4 trial(s)
s = 570.000: 6 trial(s)
s = 571.000: 2 trial(s)
s = 572.000: 2 trial(s)
s = 573.000: 2 trial(s)
s = 574.000: 5 trial(s)
s = 575.000: 3 trial(s)
s = 576.000: 1 trial(s)
s = 577.000: 3 trial(s)
s = 578.000: 2 trial(s)
s = 579.000: 2 trial(s)
s = 580.000: 1 trial(s)
s = 581.000: 2 trial(s)
s = 582.000: 2 trial(s)
s = 583.000: 1 trial(s)
s = 585.000: 1 trial(s)
s = 588.000: 1 trial(s)
s = 590.000: 2 trial(s)
s = 591.000: 2 trial(s)
s = 594.000: 1 trial(s)
s = 595.000: 5 trial(s)
s = 596.000: 2 trial(s)
s = 597.000: 2 trial(s)
s = 598.000: 1 trial(s)
s = 599.000: 1 trial(s)
s = 601.000: 1 trial(s)
s = 604.000: 2 trial(s)
s = 605.000: 1 trial(s)
s = 609.000: 1 trial(s)
s = 610.000: 1 trial(s)
s = 611.000: 1 trial(s)
s = 614.000: 1 trial(s)
s = 615.000: 1 trial(s)
s = 616.000: 1 trial(s)
s = 617.000: 1 trial(s)
s = 621.000: 1 trial(s)
s = 624.000: 2 trial(s)
s = 625.000: 1 trial(s)
s = 626.000: 1 trial(s)
s = 634.000: 2 trial(s)
s = 641.000: 1 trial(s)
s = 658.000: 1 trial(s)
s = 664.000: 1 trial(s)
s = 665.000: 1 trial(s)
s = 690.000: 1 trial(s)
s = 695.000: 1 trial(s)
P (costs) = 49627 / 1000000 = 0.049627
Cost groups plot saved at plot.svg

[Comparing Proto-Samoyed with Proto-Eskimo, Proto-Aleut]
Positive pair 0: 24 egg: mə̆nɒ - manniɣ
Positive pair 1: 26 fat n.: c̢uyt - čaðu
Positive pair 2: 35 green: c̢ə̆ŋkV - cuŋa
Positive pair 3: 37 hand: utɒ - aðɣa
Positive pair 4: 47 lie: kɨy - quyu
Positive pair 5: 95 we: me - ma
Positive pair 6: 98 who: ke - ki
N = 7 (number of positive pairs in the original list)
S = 317.000000 (cost of positive pairs in the original list)

k = 0:	22264 trial(s)
k = 1:	91308 trial(s)
k = 2:	179441 trial(s)
k = 3:	225154 trial(s)
k = 4:	203832 trial(s)
k = 5:	141618 trial(s)
k = 6:	79078 trial(s)
k = 7:	36627 trial(s)
k = 8:	14212 trial(s)
k = 9:	4671 trial(s)
k = 10:	1342 trial(s)
k = 11:	349 trial(s)
k = 12:	82 trial(s)
k = 13:	21 trial(s)
k = 14:	1 trial(s)
P (counts) = 57305 / 1000000 = 0.057305

s = 0.000: 22264 trial(s)
s = 22.000: 14955 trial(s)
s = 23.000: 1482 trial(s)
s = 26.000: 1431 trial(s)
s = 27.000: 1956 trial(s)
s = 28.000: 2037 trial(s)
s = 29.000: 1088 trial(s)
s = 31.000: 1324 trial(s)
s = 32.000: 1466 trial(s)
s = 33.000: 1154 trial(s)
s = 34.000: 4342 trial(s)
s = 35.000: 845 trial(s)
s = 36.000: 1561 trial(s)
s = 38.000: 1796 trial(s)
s = 39.000: 1658 trial(s)
s = 40.000: 6469 trial(s)
s = 41.000: 7763 trial(s)
s = 42.000: 1548 trial(s)
s = 43.000: 1959 trial(s)
s = 44.000: 3833 trial(s)
s = 45.000: 961 trial(s)
s = 46.000: 2170 trial(s)
s = 48.000: 995 trial(s)
s = 49.000: 3674 trial(s)
s = 50.000: 2463 trial(s)
s = 51.000: 2257 trial(s)
s = 52.000: 105 trial(s)
s = 53.000: 3830 trial(s)
s = 54.000: 4447 trial(s)
s = 55.000: 1285 trial(s)
s = 56.000: 6497 trial(s)
s = 57.000: 1776 trial(s)
s = 58.000: 4066 trial(s)
s = 59.000: 2621 trial(s)
s = 60.000: 2181 trial(s)
s = 61.000: 5480 trial(s)
s = 62.000: 7161 trial(s)
s = 63.000: 7355 trial(s)
s = 64.000: 1969 trial(s)
s = 65.000: 2136 trial(s)
s = 66.000: 3736 trial(s)
s = 67.000: 1952 trial(s)
s = 68.000: 3481 trial(s)
s = 69.000: 1750 trial(s)
s = 70.000: 1459 trial(s)
s = 71.000: 4073 trial(s)
s = 72.000: 2888 trial(s)
s = 73.000: 2988 trial(s)
s = 74.000: 2766 trial(s)
s = 75.000: 4672 trial(s)
s = 76.000: 4327 trial(s)
s = 77.000: 3372 trial(s)
s = 78.000: 4285 trial(s)
s = 79.000: 2945 trial(s)
s = 80.000: 5308 trial(s)
s = 81.000: 5684 trial(s)
s = 82.000: 3772 trial(s)
s = 83.000: 5581 trial(s)
s = 84.000: 5184 trial(s)
s = 85.000: 4751 trial(s)
s = 86.000: 2721 trial(s)
s = 87.000: 3488 trial(s)
s = 88.000: 3058 trial(s)
s = 89.000: 3867 trial(s)
s = 90.000: 4791 trial(s)
s = 91.000: 3391 trial(s)
s = 92.000: 3612 trial(s)
s = 93.000: 4579 trial(s)
s = 94.000: 4973 trial(s)
s = 95.000: 5124 trial(s)
s = 96.000: 4700 trial(s)
s = 97.000: 5515 trial(s)
s = 98.000: 3975 trial(s)
s = 99.000: 5444 trial(s)
s = 100.000: 4634 trial(s)
s = 101.000: 4216 trial(s)
s = 102.000: 6135 trial(s)
s = 103.000: 5718 trial(s)
s = 104.000: 4686 trial(s)
s = 105.000: 4633 trial(s)
s = 106.000: 4218 trial(s)
s = 107.000: 4910 trial(s)
s = 108.000: 3765 trial(s)
s = 109.000: 4493 trial(s)
s = 110.000: 4286 trial(s)
s = 111.000: 4498 trial(s)
s = 112.000: 5476 trial(s)
s = 113.000: 4067 trial(s)
s = 114.000: 4816 trial(s)
s = 115.000: 5580 trial(s)
s = 116.000: 4941 trial(s)
s = 117.000: 5861 trial(s)
s = 118.000: 4869 trial(s)
s = 119.000: 5384 trial(s)
s = 120.000: 4925 trial(s)
s = 121.000: 5307 trial(s)
s = 122.000: 5044 trial(s)
s = 123.000: 4807 trial(s)
s = 124.000: 5735 trial(s)
s = 125.000: 5089 trial(s)
s = 126.000: 4492 trial(s)
s = 127.000: 4753 trial(s)
s = 128.000: 4173 trial(s)
s = 129.000: 4899 trial(s)
s = 130.000: 4594 trial(s)
s = 131.000: 4481 trial(s)
s = 132.000: 4407 trial(s)
s = 133.000: 4860 trial(s)
s = 134.000: 5254 trial(s)
s = 135.000: 4953 trial(s)
s = 136.000: 5099 trial(s)
s = 137.000: 5360 trial(s)
s = 138.000: 4954 trial(s)
s = 139.000: 5238 trial(s)
s = 140.000: 4799 trial(s)
s = 141.000: 4855 trial(s)
s = 142.000: 5071 trial(s)
s = 143.000: 5319 trial(s)
s = 144.000: 4783 trial(s)
s = 145.000: 4696 trial(s)
s = 146.000: 5041 trial(s)
s = 147.000: 4684 trial(s)
s = 148.000: 4630 trial(s)
s = 149.000: 4603 trial(s)
s = 150.000: 4637 trial(s)
s = 151.000: 4898 trial(s)
s = 152.000: 4881 trial(s)
s = 153.000: 4908 trial(s)
s = 154.000: 4584 trial(s)
s = 155.000: 5025 trial(s)
s = 156.000: 4896 trial(s)
s = 157.000: 4892 trial(s)
s = 158.000: 5039 trial(s)
s = 159.000: 4691 trial(s)
s = 160.000: 4935 trial(s)
s = 161.000: 4905 trial(s)
s = 162.000: 4491 trial(s)
s = 163.000: 4549 trial(s)
s = 164.000: 4583 trial(s)
s = 165.000: 4717 trial(s)
s = 166.000: 4336 trial(s)
s = 167.000: 4189 trial(s)
s = 168.000: 4534 trial(s)
s = 169.000: 4213 trial(s)
s = 170.000: 4319 trial(s)
s = 171.000: 4357 trial(s)
s = 172.000: 4158 trial(s)
s = 173.000: 4464 trial(s)
s = 174.000: 4435 trial(s)
s = 175.000: 4455 trial(s)
s = 176.000: 4342 trial(s)
s = 177.000: 4517 trial(s)
s = 178.000: 4436 trial(s)
s = 179.000: 4335 trial(s)
s = 180.000: 4384 trial(s)
s = 181.000: 4091 trial(s)
s = 182.000: 4163 trial(s)
s = 183.000: 4154 trial(s)
s = 184.000: 3837 trial(s)
s = 185.000: 3958 trial(s)
s = 186.000: 3910 trial(s)
s = 187.000: 3932 trial(s)
s = 188.000: 3861 trial(s)
s = 189.000: 3938 trial(s)
s = 190.000: 3859 trial(s)
s = 191.000: 3823 trial(s)
s = 192.000: 3863 trial(s)
s = 193.000: 3874 trial(s)
s = 194.000: 3748 trial(s)
s = 195.000: 3904 trial(s)
s = 196.000: 3907 trial(s)
s = 197.000: 3812 trial(s)
s = 198.000: 3667 trial(s)
s = 199.000: 3720 trial(s)
s = 200.000: 3540 trial(s)
s = 201.000: 3490 trial(s)
s = 202.000: 3481 trial(s)
s = 203.000: 3372 trial(s)
s = 204.000: 3561 trial(s)
s = 205.000: 3378 trial(s)
s = 206.000: 3395 trial(s)
s = 207.000: 3325 trial(s)
s = 208.000: 3329 trial(s)
s = 209.000: 3203 trial(s)
s = 210.000: 3210 trial(s)
s = 211.000: 3219 trial(s)
s = 212.000: 3296 trial(s)
s = 213.000: 3195 trial(s)
s = 214.000: 3296 trial(s)
s = 215.000: 3143 trial(s)
s = 216.000: 3077 trial(s)
s = 217.000: 3160 trial(s)
s = 218.000: 2987 trial(s)
s = 219.000: 2973 trial(s)
s = 220.000: 3078 trial(s)
s = 221.000: 2963 trial(s)
s = 222.000: 2843 trial(s)
s = 223.000: 3022 trial(s)
s = 224.000: 2765 trial(s)
s = 225.000: 2722 trial(s)
s = 226.000: 2763 trial(s)
s = 227.000: 2724 trial(s)
s = 228.000: 2716 trial(s)
s = 229.000: 2685 trial(s)
s = 230.000: 2640 trial(s)
s = 231.000: 2569 trial(s)
s = 232.000: 2532 trial(s)
s = 233.000: 2544 trial(s)
s = 234.000: 2554 trial(s)
s = 235.000: 2430 trial(s)
s = 236.000: 2473 trial(s)
s = 237.000: 2473 trial(s)
s = 238.000: 2466 trial(s)
s = 239.000: 2471 trial(s)
s = 240.000: 2364 trial(s)
s = 241.000: 2319 trial(s)
s = 242.000: 2296 trial(s)
s = 243.000: 2298 trial(s)
s = 244.000: 2245 trial(s)
s = 245.000: 2250 trial(s)
s = 246.000: 2181 trial(s)
s = 247.000: 2095 trial(s)
s = 248.000: 2104 trial(s)
s = 249.000: 2056 trial(s)
s = 250.000: 2097 trial(s)
s = 251.000: 2108 trial(s)
s = 252.000: 2016 trial(s)
s = 253.000: 1948 trial(s)
s = 254.000: 1960 trial(s)
s = 255.000: 1916 trial(s)
s = 256.000: 1927 trial(s)
s = 257.000: 1943 trial(s)
s = 258.000: 1893 trial(s)
s = 259.000: 1896 trial(s)
s = 260.000: 1795 trial(s)
s = 261.000: 1719 trial(s)
s = 262.000: 1727 trial(s)
s = 263.000: 1670 trial(s)
s = 264.000: 1718 trial(s)
s = 265.000: 1649 trial(s)
s = 266.000: 1635 trial(s)
s = 267.000: 1655 trial(s)
s = 268.000: 1573 trial(s)
s = 269.000: 1600 trial(s)
s = 270.000: 1574 trial(s)
s = 271.000: 1524 trial(s)
s = 272.000: 1438 trial(s)
s = 273.000: 1498 trial(s)
s = 274.000: 1485 trial(s)
s = 275.000: 1423 trial(s)
s = 276.000: 1434 trial(s)
s = 277.000: 1387 trial(s)
s = 278.000: 1403 trial(s)
s = 279.000: 1403 trial(s)
s = 280.000: 1292 trial(s)
s = 281.000: 1342 trial(s)
s = 282.000: 1275 trial(s)
s = 283.000: 1230 trial(s)
s = 284.000: 1227 trial(s)
s = 285.000: 1227 trial(s)
s = 286.000: 1207 trial(s)
s = 287.000: 1113 trial(s)
s = 288.000: 1095 trial(s)
s = 289.000: 1123 trial(s)
s = 290.000: 1062 trial(s)
s = 291.000: 1121 trial(s)
s = 292.000: 1114 trial(s)
s = 293.000: 1041 trial(s)
s = 294.000: 1046 trial(s)
s = 295.000: 1023 trial(s)
s = 296.000: 1019 trial(s)
s = 297.000: 1032 trial(s)
s = 298.000: 972 trial(s)
s = 299.000: 1003 trial(s)
s = 300.000: 882 trial(s)
s = 301.000: 921 trial(s)
s = 302.000: 893 trial(s)
s = 303.000: 882 trial(s)
s = 304.000: 907 trial(s)
s = 305.000: 852 trial(s)
s = 306.000: 851 trial(s)
s = 307.000: 845 trial(s)
s = 308.000: 746 trial(s)
s = 309.000: 827 trial(s)
s = 310.000: 787 trial(s)
s = 311.000: 772 trial(s)
s = 312.000: 781 trial(s)
s = 313.000: 750 trial(s)
s = 314.000: 712 trial(s)
s = 315.000: 781 trial(s)
s = 316.000: 718 trial(s)
s = 317.000: 685 trial(s)
s = 318.000: 628 trial(s)
s = 319.000: 658 trial(s)
s = 320.000: 634 trial(s)
s = 321.000: 639 trial(s)
s = 322.000: 655 trial(s)
s = 323.000: 588 trial(s)
s = 324.000: 621 trial(s)
s = 325.000: 613 trial(s)
s = 326.000: 605 trial(s)
s = 327.000: 589 trial(s)
s = 328.000: 547 trial(s)
s = 329.000: 537 trial(s)
s = 330.000: 537 trial(s)
s = 331.000: 483 trial(s)
s = 332.000: 518 trial(s)
s = 333.000: 484 trial(s)
s = 334.000: 515 trial(s)
s = 335.000: 488 trial(s)
s = 336.000: 487 trial(s)
s = 337.000: 503 trial(s)
s = 338.000: 455 trial(s)
s = 339.000: 425 trial(s)
s = 340.000: 468 trial(s)
s = 341.000: 413 trial(s)
s = 342.000: 386 trial(s)
s = 343.000: 417 trial(s)
s = 344.000: 429 trial(s)
s = 345.000: 425 trial(s)
s = 346.000: 421 trial(s)
s = 347.000: 386 trial(s)
s = 348.000: 388 trial(s)
s = 349.000: 388 trial(s)
s = 350.000: 347 trial(s)
s = 351.000: 342 trial(s)
s = 352.000: 356 trial(s)
s = 353.000: 320 trial(s)
s = 354.000: 323 trial(s)
s = 355.000: 329 trial(s)
s = 356.000: 284 trial(s)
s = 357.000: 302 trial(s)
s = 358.000: 317 trial(s)
s = 359.000: 312 trial(s)
s = 360.000: 320 trial(s)
s = 361.000: 270 trial(s)
s = 362.000: 281 trial(s)
s = 363.000: 268 trial(s)
s = 364.000: 250 trial(s)
s = 365.000: 240 trial(s)
s = 366.000: 268 trial(s)
s = 367.000: 262 trial(s)
s = 368.000: 249 trial(s)
s = 369.000: 246 trial(s)
s = 370.000: 229 trial(s)
s = 371.000: 209 trial(s)
s = 372.000: 206 trial(s)
s = 373.000: 218 trial(s)
s = 374.000: 250 trial(s)
s = 375.000: 214 trial(s)
s = 376.000: 211 trial(s)
s = 377.000: 223 trial(s)
s = 378.000: 209 trial(s)
s = 379.000: 198 trial(s)
s = 380.000: 176 trial(s)
s = 381.000: 180 trial(s)
s = 382.000: 182 trial(s)
s = 383.000: 184 trial(s)
s = 384.000: 182 trial(s)
s = 385.000: 173 trial(s)
s = 386.000: 149 trial(s)
s = 387.000: 162 trial(s)
s = 388.000: 138 trial(s)
s = 389.000: 134 trial(s)
s = 390.000: 143 trial(s)
s = 391.000: 120 trial(s)
s = 392.000: 130 trial(s)
s = 393.000: 139 trial(s)
s = 394.000: 114 trial(s)
s = 395.000: 136 trial(s)
s = 396.000: 134 trial(s)
s = 397.000: 119 trial(s)
s = 398.000: 125 trial(s)
s = 399.000: 129 trial(s)
s = 400.000: 120 trial(s)
s = 401.000: 110 trial(s)
s = 402.000: 109 trial(s)
s = 403.000: 108 trial(s)
s = 404.000: 92 trial(s)
s = 405.000: 96 trial(s)
s = 406.000: 98 trial(s)
s = 407.000: 103 trial(s)
s = 408.000: 89 trial(s)
s = 409.000: 93 trial(s)
s = 410.000: 99 trial(s)
s = 411.000: 79 trial(s)
s = 412.000: 90 trial(s)
s = 413.000: 86 trial(s)
s = 414.000: 88 trial(s)
s = 415.000: 82 trial(s)
s = 416.000: 79 trial(s)
s = 417.000: 77 trial(s)
s = 418.000: 86 trial(s)
s = 419.000: 71 trial(s)
s = 420.000: 84 trial(s)
s = 421.000: 66 trial(s)
s = 422.000: 71 trial(s)
s = 423.000: 61 trial(s)
s = 424.000: 72 trial(s)
s = 425.000: 69 trial(s)
s = 426.000: 56 trial(s)
s = 427.000: 63 trial(s)
s = 428.000: 71 trial(s)
s = 429.000: 46 trial(s)
s = 430.000: 58 trial(s)
s = 431.000: 43 trial(s)
s = 432.000: 50 trial(s)
s = 433.000: 51 trial(s)
s = 434.000: 57 trial(s)
s = 435.000: 50 trial(s)
s = 436.000: 55 trial(s)
s = 437.000: 43 trial(s)
s = 438.000: 42 trial(s)
s = 439.000: 35 trial(s)
s = 440.000: 43 trial(s)
s = 441.000: 31 trial(s)
s = 442.000: 42 trial(s)
s = 443.000: 48 trial(s)
s = 444.000: 34 trial(s)
s = 445.000: 35 trial(s)
s = 446.000: 36 trial(s)
s = 447.000: 32 trial(s)
s = 448.000: 27 trial(s)
s = 449.000: 27 trial(s)
s = 450.000: 44 trial(s)
s = 451.000: 33 trial(s)
s = 452.000: 25 trial(s)
s = 453.000: 35 trial(s)
s = 454.000: 20 trial(s)
s = 455.000: 33 trial(s)
s = 456.000: 25 trial(s)
s = 457.000: 18 trial(s)
s = 458.000: 28 trial(s)
s = 459.000: 21 trial(s)
s = 460.000: 28 trial(s)
s = 461.000: 18 trial(s)
s = 462.000: 18 trial(s)
s = 463.000: 21 trial(s)
s = 464.000: 19 trial(s)
s = 465.000: 23 trial(s)
s = 466.000: 23 trial(s)
s = 467.000: 15 trial(s)
s = 468.000: 20 trial(s)
s = 469.000: 18 trial(s)
s = 470.000: 17 trial(s)
s = 471.000: 23 trial(s)
s = 472.000: 15 trial(s)
s = 473.000: 11 trial(s)
s = 474.000: 12 trial(s)
s = 475.000: 19 trial(s)
s = 476.000: 15 trial(s)
s = 477.000: 13 trial(s)
s = 478.000: 24 trial(s)
s = 479.000: 9 trial(s)
s = 480.000: 7 trial(s)
s = 481.000: 15 trial(s)
s = 482.000: 14 trial(s)
s = 483.000: 15 trial(s)
s = 484.000: 5 trial(s)
s = 485.000: 9 trial(s)
s = 486.000: 4 trial(s)
s = 487.000: 9 trial(s)
s = 488.000: 9 trial(s)
s = 489.000: 12 trial(s)
s = 490.000: 9 trial(s)
s = 491.000: 8 trial(s)
s = 492.000: 6 trial(s)
s = 493.000: 11 trial(s)
s = 494.000: 8 trial(s)
s = 495.000: 9 trial(s)
s = 496.000: 7 trial(s)
s = 497.000: 6 trial(s)
s = 498.000: 9 trial(s)
s = 499.000: 6 trial(s)
s = 500.000: 7 trial(s)
s = 501.000: 10 trial(s)
s = 502.000: 10 trial(s)
s = 503.000: 6 trial(s)
s = 504.000: 10 trial(s)
s = 505.000: 11 trial(s)
s = 506.000: 5 trial(s)
s = 507.000: 6 trial(s)
s = 508.000: 2 trial(s)
s = 509.000: 5 trial(s)
s = 510.000: 2 trial(s)
s = 511.000: 2 trial(s)
s = 512.000: 4 trial(s)
s = 513.000: 2 trial(s)
s = 514.000: 3 trial(s)
s = 515.000: 7 trial(s)
s = 516.000: 5 trial(s)
s = 517.000: 7 trial(s)
s = 518.000: 6 trial(s)
s = 519.000: 4 trial(s)
s = 520.000: 4 trial(s)
s = 521.000: 3 trial(s)
s = 523.000: 6 trial(s)
s = 524.000: 7 trial(s)
s = 525.000: 8 trial(s)
s = 526.000: 2 trial(s)
s = 527.000: 8 trial(s)
s = 528.000: 6 trial(s)
s = 529.000: 1 trial(s)
s = 531.000: 2 trial(s)
s = 532.000: 4 trial(s)
s = 533.000: 5 trial(s)
s = 534.000: 3 trial(s)
s = 535.000: 5 trial(s)
s = 536.000: 2 trial(s)
s = 537.000: 3 trial(s)
s = 538.000: 5 trial(s)
s = 539.000: 2 trial(s)
s = 540.000: 2 trial(s)
s = 541.000: 4 trial(s)
s = 542.000: 2 trial(s)
s = 544.000: 4 trial(s)
s = 547.000: 3 trial(s)
s = 548.000: 2 trial(s)
s = 549.000: 2 trial(s)
s = 550.000: 5 trial(s)
s = 551.000: 1 trial(s)
s = 552.000: 1 trial(s)
s = 553.000: 2 trial(s)
s = 554.000: 2 trial(s)
s = 555.000: 1 trial(s)
s = 556.000: 2 trial(s)
s = 557.000: 2 trial(s)
s = 558.000: 2 trial(s)
s = 560.000: 3 trial(s)
s = 561.000: 1 trial(s)
s = 562.000: 1 trial(s)
s = 564.000: 1 trial(s)
s = 565.000: 1 trial(s)
s = 567.000: 1 trial(s)
s = 569.000: 2 trial(s)
s = 571.000: 1 trial(s)
s = 572.000: 1 trial(s)
s = 573.000: 2 trial(s)
s = 576.000: 2 trial(s)
s = 577.000: 1 trial(s)
s = 578.000: 1 trial(s)
s = 579.000: 1 trial(s)
s = 585.000: 1 trial(s)
s = 586.000: 2 trial(s)
s = 588.000: 1 trial(s)
s = 589.000: 1 trial(s)
s = 593.000: 2 trial(s)
s = 598.000: 1 trial(s)
s = 601.000: 1 trial(s)
s = 613.000: 2 trial(s)
s = 614.000: 1 trial(s)
s = 615.000: 1 trial(s)
s = 617.000: 1 trial(s)
s = 630.000: 1 trial(s)
s = 633.000: 1 trial(s)
s = 634.000: 1 trial(s)
s = 661.000: 1 trial(s)
P (costs) = 32455 / 1000000 = 0.032455
Cost groups plot saved at plot.svg

[FINAL] Max P(costs) = 0.049627 (Proto-Eskimo, Proto-Aleut, Proto-Samoyed)
```
