## Supplementary material for "Circumpolar peoples and their languages: lexical and genomic data suggest ancient Chukotko-Kamchatkan–Nivkh and Yukaghir-Samoyedic connections": result_Proto-Eskimo, Proto-Aleut_Proto-Yukaghir.txt

```
[Comparing Proto-Eskimo, Proto-Aleut with Proto-Yukaghir]
Positive pair 0: 33 give: tunə - tant
Positive pair 1: 55 mountain: iŋʁi - anaː
Positive pair 2: 60 night: amax - em
Positive pair 3: 79 stand: anqa - öŋkə
Positive pair 4: 95 we: ma - mi
Positive pair 5: 98 who: kiːn - kin
N = 6 (number of positive pairs in the original list)
S = 295.000000 (cost of positive pairs in the original list)

k = 0:	9034 trial(s)
k = 1:	46451 trial(s)
k = 2:	114281 trial(s)
k = 3:	181754 trial(s)
k = 4:	207643 trial(s)
k = 5:	181594 trial(s)
k = 6:	127499 trial(s)
k = 7:	73605 trial(s)
k = 8:	35667 trial(s)
k = 9:	14845 trial(s)
k = 10:	5288 trial(s)
k = 11:	1735 trial(s)
k = 12:	458 trial(s)
k = 13:	115 trial(s)
k = 14:	26 trial(s)
k = 15:	4 trial(s)
k = 16:	1 trial(s)
P (counts) = 259243 / 1000000 = 0.259243

s = 0.000: 9034 trial(s)
s = 22.000: 737 trial(s)
s = 26.000: 164 trial(s)
s = 27.000: 1439 trial(s)
s = 28.000: 1619 trial(s)
s = 29.000: 1760 trial(s)
s = 30.000: 1151 trial(s)
s = 31.000: 2243 trial(s)
s = 32.000: 1666 trial(s)
s = 33.000: 1772 trial(s)
s = 34.000: 3227 trial(s)
s = 35.000: 257 trial(s)
s = 36.000: 1283 trial(s)
s = 37.000: 712 trial(s)
s = 38.000: 1221 trial(s)
s = 39.000: 2301 trial(s)
s = 40.000: 1919 trial(s)
s = 41.000: 752 trial(s)
s = 42.000: 2613 trial(s)
s = 43.000: 1030 trial(s)
s = 44.000: 821 trial(s)
s = 45.000: 656 trial(s)
s = 46.000: 542 trial(s)
s = 48.000: 17 trial(s)
s = 49.000: 3284 trial(s)
s = 50.000: 578 trial(s)
s = 51.000: 821 trial(s)
s = 52.000: 88 trial(s)
s = 53.000: 2874 trial(s)
s = 54.000: 653 trial(s)
s = 55.000: 2254 trial(s)
s = 56.000: 1349 trial(s)
s = 57.000: 2614 trial(s)
s = 58.000: 754 trial(s)
s = 59.000: 1437 trial(s)
s = 60.000: 1298 trial(s)
s = 61.000: 2349 trial(s)
s = 62.000: 1447 trial(s)
s = 63.000: 1705 trial(s)
s = 64.000: 1463 trial(s)
s = 65.000: 1859 trial(s)
s = 66.000: 1664 trial(s)
s = 67.000: 1998 trial(s)
s = 68.000: 1933 trial(s)
s = 69.000: 1877 trial(s)
s = 70.000: 2373 trial(s)
s = 71.000: 3281 trial(s)
s = 72.000: 2332 trial(s)
s = 73.000: 3232 trial(s)
s = 74.000: 2509 trial(s)
s = 75.000: 2167 trial(s)
s = 76.000: 2399 trial(s)
s = 77.000: 2769 trial(s)
s = 78.000: 2260 trial(s)
s = 79.000: 2109 trial(s)
s = 80.000: 2945 trial(s)
s = 81.000: 2685 trial(s)
s = 82.000: 2886 trial(s)
s = 83.000: 3100 trial(s)
s = 84.000: 2725 trial(s)
s = 85.000: 2859 trial(s)
s = 86.000: 2509 trial(s)
s = 87.000: 3165 trial(s)
s = 88.000: 2962 trial(s)
s = 89.000: 3269 trial(s)
s = 90.000: 2320 trial(s)
s = 91.000: 3374 trial(s)
s = 92.000: 2588 trial(s)
s = 93.000: 3078 trial(s)
s = 94.000: 2541 trial(s)
s = 95.000: 3388 trial(s)
s = 96.000: 2514 trial(s)
s = 97.000: 2695 trial(s)
s = 98.000: 2884 trial(s)
s = 99.000: 3017 trial(s)
s = 100.000: 2849 trial(s)
s = 101.000: 2712 trial(s)
s = 102.000: 3532 trial(s)
s = 103.000: 3018 trial(s)
s = 104.000: 3441 trial(s)
s = 105.000: 3325 trial(s)
s = 106.000: 3656 trial(s)
s = 107.000: 3090 trial(s)
s = 108.000: 3722 trial(s)
s = 109.000: 3293 trial(s)
s = 110.000: 4220 trial(s)
s = 111.000: 3702 trial(s)
s = 112.000: 3964 trial(s)
s = 113.000: 4000 trial(s)
s = 114.000: 3894 trial(s)
s = 115.000: 3645 trial(s)
s = 116.000: 4110 trial(s)
s = 117.000: 3693 trial(s)
s = 118.000: 3799 trial(s)
s = 119.000: 3848 trial(s)
s = 120.000: 4158 trial(s)
s = 121.000: 3593 trial(s)
s = 122.000: 4231 trial(s)
s = 123.000: 3994 trial(s)
s = 124.000: 4169 trial(s)
s = 125.000: 3770 trial(s)
s = 126.000: 4269 trial(s)
s = 127.000: 3992 trial(s)
s = 128.000: 4112 trial(s)
s = 129.000: 4205 trial(s)
s = 130.000: 4258 trial(s)
s = 131.000: 4061 trial(s)
s = 132.000: 4079 trial(s)
s = 133.000: 4215 trial(s)
s = 134.000: 4201 trial(s)
s = 135.000: 4125 trial(s)
s = 136.000: 4206 trial(s)
s = 137.000: 4222 trial(s)
s = 138.000: 4299 trial(s)
s = 139.000: 4084 trial(s)
s = 140.000: 4245 trial(s)
s = 141.000: 4293 trial(s)
s = 142.000: 4493 trial(s)
s = 143.000: 4279 trial(s)
s = 144.000: 4675 trial(s)
s = 145.000: 4283 trial(s)
s = 146.000: 4472 trial(s)
s = 147.000: 4431 trial(s)
s = 148.000: 4549 trial(s)
s = 149.000: 4215 trial(s)
s = 150.000: 4525 trial(s)
s = 151.000: 4388 trial(s)
s = 152.000: 4448 trial(s)
s = 153.000: 4702 trial(s)
s = 154.000: 4469 trial(s)
s = 155.000: 4519 trial(s)
s = 156.000: 4584 trial(s)
s = 157.000: 4604 trial(s)
s = 158.000: 4598 trial(s)
s = 159.000: 4536 trial(s)
s = 160.000: 4450 trial(s)
s = 161.000: 4689 trial(s)
s = 162.000: 4533 trial(s)
s = 163.000: 4554 trial(s)
s = 164.000: 4457 trial(s)
s = 165.000: 4578 trial(s)
s = 166.000: 4687 trial(s)
s = 167.000: 4573 trial(s)
s = 168.000: 4588 trial(s)
s = 169.000: 4678 trial(s)
s = 170.000: 4411 trial(s)
s = 171.000: 4594 trial(s)
s = 172.000: 4551 trial(s)
s = 173.000: 4526 trial(s)
s = 174.000: 4408 trial(s)
s = 175.000: 4620 trial(s)
s = 176.000: 4525 trial(s)
s = 177.000: 4484 trial(s)
s = 178.000: 4577 trial(s)
s = 179.000: 4592 trial(s)
s = 180.000: 4440 trial(s)
s = 181.000: 4484 trial(s)
s = 182.000: 4416 trial(s)
s = 183.000: 4693 trial(s)
s = 184.000: 4419 trial(s)
s = 185.000: 4554 trial(s)
s = 186.000: 4507 trial(s)
s = 187.000: 4560 trial(s)
s = 188.000: 4451 trial(s)
s = 189.000: 4447 trial(s)
s = 190.000: 4421 trial(s)
s = 191.000: 4457 trial(s)
s = 192.000: 4347 trial(s)
s = 193.000: 4489 trial(s)
s = 194.000: 4401 trial(s)
s = 195.000: 4265 trial(s)
s = 196.000: 4359 trial(s)
s = 197.000: 4272 trial(s)
s = 198.000: 4365 trial(s)
s = 199.000: 4444 trial(s)
s = 200.000: 4228 trial(s)
s = 201.000: 4360 trial(s)
s = 202.000: 4238 trial(s)
s = 203.000: 4277 trial(s)
s = 204.000: 4298 trial(s)
s = 205.000: 4153 trial(s)
s = 206.000: 4261 trial(s)
s = 207.000: 4199 trial(s)
s = 208.000: 4079 trial(s)
s = 209.000: 4088 trial(s)
s = 210.000: 4116 trial(s)
s = 211.000: 4080 trial(s)
s = 212.000: 3922 trial(s)
s = 213.000: 4174 trial(s)
s = 214.000: 4014 trial(s)
s = 215.000: 3948 trial(s)
s = 216.000: 4017 trial(s)
s = 217.000: 3927 trial(s)
s = 218.000: 3987 trial(s)
s = 219.000: 3948 trial(s)
s = 220.000: 3854 trial(s)
s = 221.000: 3898 trial(s)
s = 222.000: 3888 trial(s)
s = 223.000: 3885 trial(s)
s = 224.000: 3751 trial(s)
s = 225.000: 3600 trial(s)
s = 226.000: 3739 trial(s)
s = 227.000: 3632 trial(s)
s = 228.000: 3608 trial(s)
s = 229.000: 3666 trial(s)
s = 230.000: 3635 trial(s)
s = 231.000: 3606 trial(s)
s = 232.000: 3571 trial(s)
s = 233.000: 3616 trial(s)
s = 234.000: 3548 trial(s)
s = 235.000: 3493 trial(s)
s = 236.000: 3425 trial(s)
s = 237.000: 3347 trial(s)
s = 238.000: 3466 trial(s)
s = 239.000: 3436 trial(s)
s = 240.000: 3341 trial(s)
s = 241.000: 3463 trial(s)
s = 242.000: 3339 trial(s)
s = 243.000: 3394 trial(s)
s = 244.000: 3252 trial(s)
s = 245.000: 3237 trial(s)
s = 246.000: 3226 trial(s)
s = 247.000: 3146 trial(s)
s = 248.000: 3263 trial(s)
s = 249.000: 3206 trial(s)
s = 250.000: 3119 trial(s)
s = 251.000: 3158 trial(s)
s = 252.000: 3085 trial(s)
s = 253.000: 3003 trial(s)
s = 254.000: 2955 trial(s)
s = 255.000: 3017 trial(s)
s = 256.000: 2866 trial(s)
s = 257.000: 2917 trial(s)
s = 258.000: 2935 trial(s)
s = 259.000: 2826 trial(s)
s = 260.000: 2811 trial(s)
s = 261.000: 2799 trial(s)
s = 262.000: 2786 trial(s)
s = 263.000: 2716 trial(s)
s = 264.000: 2782 trial(s)
s = 265.000: 2677 trial(s)
s = 266.000: 2599 trial(s)
s = 267.000: 2683 trial(s)
s = 268.000: 2609 trial(s)
s = 269.000: 2543 trial(s)
s = 270.000: 2587 trial(s)
s = 271.000: 2596 trial(s)
s = 272.000: 2449 trial(s)
s = 273.000: 2582 trial(s)
s = 274.000: 2523 trial(s)
s = 275.000: 2430 trial(s)
s = 276.000: 2387 trial(s)
s = 277.000: 2426 trial(s)
s = 278.000: 2242 trial(s)
s = 279.000: 2342 trial(s)
s = 280.000: 2381 trial(s)
s = 281.000: 2241 trial(s)
s = 282.000: 2239 trial(s)
s = 283.000: 2307 trial(s)
s = 284.000: 2267 trial(s)
s = 285.000: 2264 trial(s)
s = 286.000: 2116 trial(s)
s = 287.000: 2164 trial(s)
s = 288.000: 2101 trial(s)
s = 289.000: 2070 trial(s)
s = 290.000: 2083 trial(s)
s = 291.000: 1992 trial(s)
s = 292.000: 2001 trial(s)
s = 293.000: 2068 trial(s)
s = 294.000: 1914 trial(s)
s = 295.000: 1989 trial(s)
s = 296.000: 1844 trial(s)
s = 297.000: 1975 trial(s)
s = 298.000: 1829 trial(s)
s = 299.000: 1910 trial(s)
s = 300.000: 1747 trial(s)
s = 301.000: 1723 trial(s)
s = 302.000: 1735 trial(s)
s = 303.000: 1709 trial(s)
s = 304.000: 1781 trial(s)
s = 305.000: 1673 trial(s)
s = 306.000: 1617 trial(s)
s = 307.000: 1735 trial(s)
s = 308.000: 1657 trial(s)
s = 309.000: 1562 trial(s)
s = 310.000: 1631 trial(s)
s = 311.000: 1489 trial(s)
s = 312.000: 1609 trial(s)
s = 313.000: 1494 trial(s)
s = 314.000: 1513 trial(s)
s = 315.000: 1548 trial(s)
s = 316.000: 1449 trial(s)
s = 317.000: 1409 trial(s)
s = 318.000: 1365 trial(s)
s = 319.000: 1399 trial(s)
s = 320.000: 1331 trial(s)
s = 321.000: 1358 trial(s)
s = 322.000: 1343 trial(s)
s = 323.000: 1296 trial(s)
s = 324.000: 1216 trial(s)
s = 325.000: 1243 trial(s)
s = 326.000: 1295 trial(s)
s = 327.000: 1219 trial(s)
s = 328.000: 1247 trial(s)
s = 329.000: 1222 trial(s)
s = 330.000: 1214 trial(s)
s = 331.000: 1176 trial(s)
s = 332.000: 1091 trial(s)
s = 333.000: 1175 trial(s)
s = 334.000: 1123 trial(s)
s = 335.000: 1146 trial(s)
s = 336.000: 1069 trial(s)
s = 337.000: 1081 trial(s)
s = 338.000: 1041 trial(s)
s = 339.000: 1047 trial(s)
s = 340.000: 995 trial(s)
s = 341.000: 969 trial(s)
s = 342.000: 972 trial(s)
s = 343.000: 989 trial(s)
s = 344.000: 941 trial(s)
s = 345.000: 977 trial(s)
s = 346.000: 888 trial(s)
s = 347.000: 935 trial(s)
s = 348.000: 866 trial(s)
s = 349.000: 872 trial(s)
s = 350.000: 912 trial(s)
s = 351.000: 847 trial(s)
s = 352.000: 801 trial(s)
s = 353.000: 825 trial(s)
s = 354.000: 858 trial(s)
s = 355.000: 807 trial(s)
s = 356.000: 784 trial(s)
s = 357.000: 732 trial(s)
s = 358.000: 789 trial(s)
s = 359.000: 723 trial(s)
s = 360.000: 681 trial(s)
s = 361.000: 666 trial(s)
s = 362.000: 684 trial(s)
s = 363.000: 671 trial(s)
s = 364.000: 700 trial(s)
s = 365.000: 641 trial(s)
s = 366.000: 606 trial(s)
s = 367.000: 655 trial(s)
s = 368.000: 614 trial(s)
s = 369.000: 601 trial(s)
s = 370.000: 611 trial(s)
s = 371.000: 601 trial(s)
s = 372.000: 606 trial(s)
s = 373.000: 597 trial(s)
s = 374.000: 597 trial(s)
s = 375.000: 542 trial(s)
s = 376.000: 545 trial(s)
s = 377.000: 525 trial(s)
s = 378.000: 541 trial(s)
s = 379.000: 499 trial(s)
s = 380.000: 506 trial(s)
s = 381.000: 502 trial(s)
s = 382.000: 440 trial(s)
s = 383.000: 492 trial(s)
s = 384.000: 497 trial(s)
s = 385.000: 431 trial(s)
s = 386.000: 450 trial(s)
s = 387.000: 437 trial(s)
s = 388.000: 414 trial(s)
s = 389.000: 425 trial(s)
s = 390.000: 426 trial(s)
s = 391.000: 393 trial(s)
s = 392.000: 395 trial(s)
s = 393.000: 365 trial(s)
s = 394.000: 422 trial(s)
s = 395.000: 366 trial(s)
s = 396.000: 377 trial(s)
s = 397.000: 372 trial(s)
s = 398.000: 358 trial(s)
s = 399.000: 335 trial(s)
s = 400.000: 352 trial(s)
s = 401.000: 383 trial(s)
s = 402.000: 352 trial(s)
s = 403.000: 326 trial(s)
s = 404.000: 302 trial(s)
s = 405.000: 293 trial(s)
s = 406.000: 314 trial(s)
s = 407.000: 305 trial(s)
s = 408.000: 301 trial(s)
s = 409.000: 309 trial(s)
s = 410.000: 287 trial(s)
s = 411.000: 260 trial(s)
s = 412.000: 274 trial(s)
s = 413.000: 269 trial(s)
s = 414.000: 279 trial(s)
s = 415.000: 248 trial(s)
s = 416.000: 247 trial(s)
s = 417.000: 230 trial(s)
s = 418.000: 254 trial(s)
s = 419.000: 211 trial(s)
s = 420.000: 217 trial(s)
s = 421.000: 254 trial(s)
s = 422.000: 237 trial(s)
s = 423.000: 200 trial(s)
s = 424.000: 200 trial(s)
s = 425.000: 234 trial(s)
s = 426.000: 197 trial(s)
s = 427.000: 209 trial(s)
s = 428.000: 194 trial(s)
s = 429.000: 214 trial(s)
s = 430.000: 186 trial(s)
s = 431.000: 189 trial(s)
s = 432.000: 170 trial(s)
s = 433.000: 164 trial(s)
s = 434.000: 194 trial(s)
s = 435.000: 173 trial(s)
s = 436.000: 137 trial(s)
s = 437.000: 178 trial(s)
s = 438.000: 173 trial(s)
s = 439.000: 160 trial(s)
s = 440.000: 139 trial(s)
s = 441.000: 150 trial(s)
s = 442.000: 147 trial(s)
s = 443.000: 155 trial(s)
s = 444.000: 139 trial(s)
s = 445.000: 134 trial(s)
s = 446.000: 137 trial(s)
s = 447.000: 133 trial(s)
s = 448.000: 132 trial(s)
s = 449.000: 112 trial(s)
s = 450.000: 116 trial(s)
s = 451.000: 120 trial(s)
s = 452.000: 104 trial(s)
s = 453.000: 120 trial(s)
s = 454.000: 98 trial(s)
s = 455.000: 105 trial(s)
s = 456.000: 97 trial(s)
s = 457.000: 119 trial(s)
s = 458.000: 114 trial(s)
s = 459.000: 114 trial(s)
s = 460.000: 105 trial(s)
s = 461.000: 81 trial(s)
s = 462.000: 72 trial(s)
s = 463.000: 84 trial(s)
s = 464.000: 90 trial(s)
s = 465.000: 80 trial(s)
s = 466.000: 82 trial(s)
s = 467.000: 96 trial(s)
s = 468.000: 74 trial(s)
s = 469.000: 84 trial(s)
s = 470.000: 81 trial(s)
s = 471.000: 91 trial(s)
s = 472.000: 63 trial(s)
s = 473.000: 72 trial(s)
s = 474.000: 66 trial(s)
s = 475.000: 69 trial(s)
s = 476.000: 78 trial(s)
s = 477.000: 68 trial(s)
s = 478.000: 62 trial(s)
s = 479.000: 45 trial(s)
s = 480.000: 57 trial(s)
s = 481.000: 67 trial(s)
s = 482.000: 44 trial(s)
s = 483.000: 58 trial(s)
s = 484.000: 58 trial(s)
s = 485.000: 51 trial(s)
s = 486.000: 52 trial(s)
s = 487.000: 48 trial(s)
s = 488.000: 49 trial(s)
s = 489.000: 41 trial(s)
s = 490.000: 48 trial(s)
s = 491.000: 46 trial(s)
s = 492.000: 39 trial(s)
s = 493.000: 48 trial(s)
s = 494.000: 40 trial(s)
s = 495.000: 40 trial(s)
s = 496.000: 44 trial(s)
s = 497.000: 39 trial(s)
s = 498.000: 53 trial(s)
s = 499.000: 27 trial(s)
s = 500.000: 34 trial(s)
s = 501.000: 23 trial(s)
s = 502.000: 36 trial(s)
s = 503.000: 26 trial(s)
s = 504.000: 40 trial(s)
s = 505.000: 34 trial(s)
s = 506.000: 30 trial(s)
s = 507.000: 19 trial(s)
s = 508.000: 32 trial(s)
s = 509.000: 25 trial(s)
s = 510.000: 23 trial(s)
s = 511.000: 24 trial(s)
s = 512.000: 22 trial(s)
s = 513.000: 20 trial(s)
s = 514.000: 23 trial(s)
s = 515.000: 26 trial(s)
s = 516.000: 22 trial(s)
s = 517.000: 27 trial(s)
s = 518.000: 25 trial(s)
s = 519.000: 21 trial(s)
s = 520.000: 24 trial(s)
s = 521.000: 24 trial(s)
s = 522.000: 24 trial(s)
s = 523.000: 24 trial(s)
s = 524.000: 17 trial(s)
s = 525.000: 27 trial(s)
s = 526.000: 28 trial(s)
s = 527.000: 14 trial(s)
s = 528.000: 17 trial(s)
s = 529.000: 23 trial(s)
s = 530.000: 20 trial(s)
s = 531.000: 25 trial(s)
s = 532.000: 14 trial(s)
s = 533.000: 25 trial(s)
s = 534.000: 17 trial(s)
s = 535.000: 15 trial(s)
s = 536.000: 9 trial(s)
s = 537.000: 13 trial(s)
s = 538.000: 8 trial(s)
s = 539.000: 17 trial(s)
s = 540.000: 14 trial(s)
s = 541.000: 10 trial(s)
s = 542.000: 12 trial(s)
s = 543.000: 15 trial(s)
s = 544.000: 17 trial(s)
s = 545.000: 13 trial(s)
s = 546.000: 10 trial(s)
s = 547.000: 9 trial(s)
s = 548.000: 8 trial(s)
s = 549.000: 8 trial(s)
s = 550.000: 13 trial(s)
s = 551.000: 9 trial(s)
s = 552.000: 10 trial(s)
s = 553.000: 6 trial(s)
s = 554.000: 5 trial(s)
s = 555.000: 7 trial(s)
s = 556.000: 10 trial(s)
s = 557.000: 9 trial(s)
s = 558.000: 3 trial(s)
s = 559.000: 13 trial(s)
s = 560.000: 13 trial(s)
s = 561.000: 10 trial(s)
s = 562.000: 5 trial(s)
s = 563.000: 14 trial(s)
s = 564.000: 9 trial(s)
s = 565.000: 8 trial(s)
s = 566.000: 7 trial(s)
s = 567.000: 8 trial(s)
s = 568.000: 4 trial(s)
s = 569.000: 5 trial(s)
s = 570.000: 7 trial(s)
s = 571.000: 5 trial(s)
s = 572.000: 6 trial(s)
s = 573.000: 4 trial(s)
s = 574.000: 4 trial(s)
s = 575.000: 3 trial(s)
s = 576.000: 3 trial(s)
s = 577.000: 3 trial(s)
s = 578.000: 6 trial(s)
s = 579.000: 1 trial(s)
s = 580.000: 2 trial(s)
s = 581.000: 1 trial(s)
s = 582.000: 4 trial(s)
s = 583.000: 6 trial(s)
s = 585.000: 4 trial(s)
s = 586.000: 3 trial(s)
s = 587.000: 1 trial(s)
s = 588.000: 2 trial(s)
s = 589.000: 2 trial(s)
s = 590.000: 2 trial(s)
s = 591.000: 4 trial(s)
s = 592.000: 3 trial(s)
s = 593.000: 1 trial(s)
s = 594.000: 2 trial(s)
s = 595.000: 1 trial(s)
s = 596.000: 3 trial(s)
s = 597.000: 1 trial(s)
s = 598.000: 4 trial(s)
s = 599.000: 1 trial(s)
s = 601.000: 4 trial(s)
s = 602.000: 3 trial(s)
s = 604.000: 1 trial(s)
s = 606.000: 2 trial(s)
s = 607.000: 3 trial(s)
s = 608.000: 1 trial(s)
s = 610.000: 1 trial(s)
s = 611.000: 1 trial(s)
s = 612.000: 2 trial(s)
s = 613.000: 3 trial(s)
s = 616.000: 2 trial(s)
s = 618.000: 1 trial(s)
s = 619.000: 1 trial(s)
s = 621.000: 2 trial(s)
s = 622.000: 1 trial(s)
s = 623.000: 1 trial(s)
s = 625.000: 4 trial(s)
s = 626.000: 1 trial(s)
s = 627.000: 1 trial(s)
s = 628.000: 1 trial(s)
s = 629.000: 2 trial(s)
s = 630.000: 1 trial(s)
s = 631.000: 1 trial(s)
s = 632.000: 1 trial(s)
s = 633.000: 1 trial(s)
s = 638.000: 1 trial(s)
s = 639.000: 1 trial(s)
s = 640.000: 1 trial(s)
s = 642.000: 1 trial(s)
s = 643.000: 1 trial(s)
s = 645.000: 1 trial(s)
s = 647.000: 2 trial(s)
s = 657.000: 1 trial(s)
s = 660.000: 1 trial(s)
s = 661.000: 1 trial(s)
s = 667.000: 1 trial(s)
s = 668.000: 1 trial(s)
s = 682.000: 1 trial(s)
s = 684.000: 1 trial(s)
s = 685.000: 1 trial(s)
s = 691.000: 1 trial(s)
s = 711.000: 1 trial(s)
s = 712.000: 1 trial(s)
P (costs) = 119397 / 1000000 = 0.119397
Cost groups plot saved at plot.svg

[Comparing Proto-Yukaghir with Proto-Eskimo, Proto-Aleut]
Positive pair 0: 33 give: tant - tunə
Positive pair 1: 55 mountain: anaː - iŋʁi
Positive pair 2: 60 night: em - amax
Positive pair 3: 79 stand: öŋkə - anqa
Positive pair 4: 95 we: mi - ma
Positive pair 5: 98 who: kin - kiːn
N = 6 (number of positive pairs in the original list)
S = 295.000000 (cost of positive pairs in the original list)

k = 0:	9076 trial(s)
k = 1:	46511 trial(s)
k = 2:	115146 trial(s)
k = 3:	181506 trial(s)
k = 4:	207024 trial(s)
k = 5:	180900 trial(s)
k = 6:	127489 trial(s)
k = 7:	73646 trial(s)
k = 8:	36082 trial(s)
k = 9:	14921 trial(s)
k = 10:	5391 trial(s)
k = 11:	1728 trial(s)
k = 12:	427 trial(s)
k = 13:	124 trial(s)
k = 14:	20 trial(s)
k = 15:	7 trial(s)
k = 16:	1 trial(s)
k = 17:	1 trial(s)
P (counts) = 259837 / 1000000 = 0.259837

s = 0.000: 9076 trial(s)
s = 22.000: 737 trial(s)
s = 23.000: 75 trial(s)
s = 24.000: 69 trial(s)
s = 26.000: 78 trial(s)
s = 27.000: 772 trial(s)
s = 28.000: 521 trial(s)
s = 29.000: 2108 trial(s)
s = 30.000: 1870 trial(s)
s = 31.000: 754 trial(s)
s = 32.000: 1106 trial(s)
s = 33.000: 77 trial(s)
s = 34.000: 1404 trial(s)
s = 35.000: 671 trial(s)
s = 36.000: 884 trial(s)
s = 37.000: 1354 trial(s)
s = 38.000: 391 trial(s)
s = 39.000: 1580 trial(s)
s = 40.000: 1146 trial(s)
s = 41.000: 1817 trial(s)
s = 42.000: 2084 trial(s)
s = 43.000: 1091 trial(s)
s = 44.000: 2052 trial(s)
s = 45.000: 363 trial(s)
s = 46.000: 4661 trial(s)
s = 47.000: 1 trial(s)
s = 48.000: 94 trial(s)
s = 49.000: 5460 trial(s)
s = 50.000: 387 trial(s)
s = 51.000: 1526 trial(s)
s = 52.000: 168 trial(s)
s = 53.000: 3227 trial(s)
s = 54.000: 810 trial(s)
s = 55.000: 173 trial(s)
s = 56.000: 1850 trial(s)
s = 57.000: 1480 trial(s)
s = 58.000: 369 trial(s)
s = 59.000: 1376 trial(s)
s = 60.000: 269 trial(s)
s = 61.000: 2510 trial(s)
s = 62.000: 2002 trial(s)
s = 63.000: 1074 trial(s)
s = 64.000: 833 trial(s)
s = 65.000: 712 trial(s)
s = 66.000: 1070 trial(s)
s = 67.000: 853 trial(s)
s = 68.000: 1312 trial(s)
s = 69.000: 1211 trial(s)
s = 70.000: 1240 trial(s)
s = 71.000: 2098 trial(s)
s = 72.000: 1445 trial(s)
s = 73.000: 2163 trial(s)
s = 74.000: 1365 trial(s)
s = 75.000: 2358 trial(s)
s = 76.000: 2583 trial(s)
s = 77.000: 2063 trial(s)
s = 78.000: 3114 trial(s)
s = 79.000: 2308 trial(s)
s = 80.000: 2938 trial(s)
s = 81.000: 2769 trial(s)
s = 82.000: 2101 trial(s)
s = 83.000: 3763 trial(s)
s = 84.000: 2133 trial(s)
s = 85.000: 3158 trial(s)
s = 86.000: 2993 trial(s)
s = 87.000: 2716 trial(s)
s = 88.000: 3388 trial(s)
s = 89.000: 2558 trial(s)
s = 90.000: 4009 trial(s)
s = 91.000: 3235 trial(s)
s = 92.000: 2957 trial(s)
s = 93.000: 3268 trial(s)
s = 94.000: 2044 trial(s)
s = 95.000: 5142 trial(s)
s = 96.000: 2093 trial(s)
s = 97.000: 2890 trial(s)
s = 98.000: 3044 trial(s)
s = 99.000: 3424 trial(s)
s = 100.000: 2944 trial(s)
s = 101.000: 1872 trial(s)
s = 102.000: 4223 trial(s)
s = 103.000: 3017 trial(s)
s = 104.000: 2289 trial(s)
s = 105.000: 3401 trial(s)
s = 106.000: 2898 trial(s)
s = 107.000: 3282 trial(s)
s = 108.000: 3076 trial(s)
s = 109.000: 2415 trial(s)
s = 110.000: 3720 trial(s)
s = 111.000: 2768 trial(s)
s = 112.000: 3172 trial(s)
s = 113.000: 2641 trial(s)
s = 114.000: 3160 trial(s)
s = 115.000: 3360 trial(s)
s = 116.000: 2801 trial(s)
s = 117.000: 3647 trial(s)
s = 118.000: 3388 trial(s)
s = 119.000: 3447 trial(s)
s = 120.000: 3416 trial(s)
s = 121.000: 3366 trial(s)
s = 122.000: 3793 trial(s)
s = 123.000: 3652 trial(s)
s = 124.000: 4101 trial(s)
s = 125.000: 3918 trial(s)
s = 126.000: 4026 trial(s)
s = 127.000: 4118 trial(s)
s = 128.000: 3656 trial(s)
s = 129.000: 4514 trial(s)
s = 130.000: 4112 trial(s)
s = 131.000: 4220 trial(s)
s = 132.000: 4616 trial(s)
s = 133.000: 4072 trial(s)
s = 134.000: 4667 trial(s)
s = 135.000: 3972 trial(s)
s = 136.000: 4519 trial(s)
s = 137.000: 4588 trial(s)
s = 138.000: 4162 trial(s)
s = 139.000: 4975 trial(s)
s = 140.000: 4099 trial(s)
s = 141.000: 4554 trial(s)
s = 142.000: 4232 trial(s)
s = 143.000: 3974 trial(s)
s = 144.000: 4850 trial(s)
s = 145.000: 4012 trial(s)
s = 146.000: 4375 trial(s)
s = 147.000: 4048 trial(s)
s = 148.000: 4581 trial(s)
s = 149.000: 4283 trial(s)
s = 150.000: 3907 trial(s)
s = 151.000: 4535 trial(s)
s = 152.000: 4376 trial(s)
s = 153.000: 4181 trial(s)
s = 154.000: 4282 trial(s)
s = 155.000: 3945 trial(s)
s = 156.000: 4597 trial(s)
s = 157.000: 4154 trial(s)
s = 158.000: 4300 trial(s)
s = 159.000: 4415 trial(s)
s = 160.000: 4151 trial(s)
s = 161.000: 4559 trial(s)
s = 162.000: 4128 trial(s)
s = 163.000: 4426 trial(s)
s = 164.000: 4486 trial(s)
s = 165.000: 4138 trial(s)
s = 166.000: 4461 trial(s)
s = 167.000: 4372 trial(s)
s = 168.000: 4528 trial(s)
s = 169.000: 4405 trial(s)
s = 170.000: 4396 trial(s)
s = 171.000: 4598 trial(s)
s = 172.000: 4516 trial(s)
s = 173.000: 4577 trial(s)
s = 174.000: 4563 trial(s)
s = 175.000: 4531 trial(s)
s = 176.000: 4654 trial(s)
s = 177.000: 4407 trial(s)
s = 178.000: 4773 trial(s)
s = 179.000: 4557 trial(s)
s = 180.000: 4839 trial(s)
s = 181.000: 4578 trial(s)
s = 182.000: 4606 trial(s)
s = 183.000: 4531 trial(s)
s = 184.000: 4358 trial(s)
s = 185.000: 4595 trial(s)
s = 186.000: 4577 trial(s)
s = 187.000: 4587 trial(s)
s = 188.000: 4741 trial(s)
s = 189.000: 4539 trial(s)
s = 190.000: 4402 trial(s)
s = 191.000: 4516 trial(s)
s = 192.000: 4503 trial(s)
s = 193.000: 4467 trial(s)
s = 194.000: 4443 trial(s)
s = 195.000: 4549 trial(s)
s = 196.000: 4272 trial(s)
s = 197.000: 4418 trial(s)
s = 198.000: 4370 trial(s)
s = 199.000: 4269 trial(s)
s = 200.000: 4349 trial(s)
s = 201.000: 4371 trial(s)
s = 202.000: 4257 trial(s)
s = 203.000: 4095 trial(s)
s = 204.000: 4192 trial(s)
s = 205.000: 4257 trial(s)
s = 206.000: 4145 trial(s)
s = 207.000: 4170 trial(s)
s = 208.000: 4125 trial(s)
s = 209.000: 4188 trial(s)
s = 210.000: 4145 trial(s)
s = 211.000: 4100 trial(s)
s = 212.000: 4239 trial(s)
s = 213.000: 4121 trial(s)
s = 214.000: 4031 trial(s)
s = 215.000: 4095 trial(s)
s = 216.000: 3931 trial(s)
s = 217.000: 4071 trial(s)
s = 218.000: 4002 trial(s)
s = 219.000: 4019 trial(s)
s = 220.000: 4041 trial(s)
s = 221.000: 3968 trial(s)
s = 222.000: 4043 trial(s)
s = 223.000: 3989 trial(s)
s = 224.000: 3844 trial(s)
s = 225.000: 3970 trial(s)
s = 226.000: 3877 trial(s)
s = 227.000: 3932 trial(s)
s = 228.000: 3831 trial(s)
s = 229.000: 3788 trial(s)
s = 230.000: 3870 trial(s)
s = 231.000: 3795 trial(s)
s = 232.000: 3711 trial(s)
s = 233.000: 3753 trial(s)
s = 234.000: 3665 trial(s)
s = 235.000: 3739 trial(s)
s = 236.000: 3697 trial(s)
s = 237.000: 3651 trial(s)
s = 238.000: 3655 trial(s)
s = 239.000: 3615 trial(s)
s = 240.000: 3495 trial(s)
s = 241.000: 3505 trial(s)
s = 242.000: 3509 trial(s)
s = 243.000: 3364 trial(s)
s = 244.000: 3472 trial(s)
s = 245.000: 3480 trial(s)
s = 246.000: 3347 trial(s)
s = 247.000: 3412 trial(s)
s = 248.000: 3372 trial(s)
s = 249.000: 3219 trial(s)
s = 250.000: 3342 trial(s)
s = 251.000: 3392 trial(s)
s = 252.000: 3205 trial(s)
s = 253.000: 3067 trial(s)
s = 254.000: 3239 trial(s)
s = 255.000: 3122 trial(s)
s = 256.000: 3076 trial(s)
s = 257.000: 3005 trial(s)
s = 258.000: 3057 trial(s)
s = 259.000: 3014 trial(s)
s = 260.000: 2923 trial(s)
s = 261.000: 2983 trial(s)
s = 262.000: 2969 trial(s)
s = 263.000: 2873 trial(s)
s = 264.000: 2791 trial(s)
s = 265.000: 2815 trial(s)
s = 266.000: 2844 trial(s)
s = 267.000: 2812 trial(s)
s = 268.000: 2766 trial(s)
s = 269.000: 2846 trial(s)
s = 270.000: 2803 trial(s)
s = 271.000: 2779 trial(s)
s = 272.000: 2733 trial(s)
s = 273.000: 2628 trial(s)
s = 274.000: 2672 trial(s)
s = 275.000: 2608 trial(s)
s = 276.000: 2554 trial(s)
s = 277.000: 2589 trial(s)
s = 278.000: 2503 trial(s)
s = 279.000: 2484 trial(s)
s = 280.000: 2499 trial(s)
s = 281.000: 2413 trial(s)
s = 282.000: 2457 trial(s)
s = 283.000: 2454 trial(s)
s = 284.000: 2367 trial(s)
s = 285.000: 2292 trial(s)
s = 286.000: 2301 trial(s)
s = 287.000: 2254 trial(s)
s = 288.000: 2204 trial(s)
s = 289.000: 2216 trial(s)
s = 290.000: 2271 trial(s)
s = 291.000: 2234 trial(s)
s = 292.000: 2131 trial(s)
s = 293.000: 2163 trial(s)
s = 294.000: 2052 trial(s)
s = 295.000: 2089 trial(s)
s = 296.000: 1948 trial(s)
s = 297.000: 1929 trial(s)
s = 298.000: 1924 trial(s)
s = 299.000: 2000 trial(s)
s = 300.000: 1961 trial(s)
s = 301.000: 1921 trial(s)
s = 302.000: 1874 trial(s)
s = 303.000: 1845 trial(s)
s = 304.000: 1875 trial(s)
s = 305.000: 1807 trial(s)
s = 306.000: 1791 trial(s)
s = 307.000: 1794 trial(s)
s = 308.000: 1790 trial(s)
s = 309.000: 1722 trial(s)
s = 310.000: 1775 trial(s)
s = 311.000: 1680 trial(s)
s = 312.000: 1655 trial(s)
s = 313.000: 1606 trial(s)
s = 314.000: 1609 trial(s)
s = 315.000: 1553 trial(s)
s = 316.000: 1560 trial(s)
s = 317.000: 1501 trial(s)
s = 318.000: 1571 trial(s)
s = 319.000: 1483 trial(s)
s = 320.000: 1467 trial(s)
s = 321.000: 1424 trial(s)
s = 322.000: 1400 trial(s)
s = 323.000: 1356 trial(s)
s = 324.000: 1428 trial(s)
s = 325.000: 1435 trial(s)
s = 326.000: 1429 trial(s)
s = 327.000: 1330 trial(s)
s = 328.000: 1336 trial(s)
s = 329.000: 1276 trial(s)
s = 330.000: 1275 trial(s)
s = 331.000: 1301 trial(s)
s = 332.000: 1212 trial(s)
s = 333.000: 1205 trial(s)
s = 334.000: 1235 trial(s)
s = 335.000: 1177 trial(s)
s = 336.000: 1144 trial(s)
s = 337.000: 1212 trial(s)
s = 338.000: 1076 trial(s)
s = 339.000: 1113 trial(s)
s = 340.000: 1165 trial(s)
s = 341.000: 1139 trial(s)
s = 342.000: 1040 trial(s)
s = 343.000: 1083 trial(s)
s = 344.000: 1024 trial(s)
s = 345.000: 1040 trial(s)
s = 346.000: 1048 trial(s)
s = 347.000: 951 trial(s)
s = 348.000: 972 trial(s)
s = 349.000: 962 trial(s)
s = 350.000: 980 trial(s)
s = 351.000: 958 trial(s)
s = 352.000: 987 trial(s)
s = 353.000: 894 trial(s)
s = 354.000: 908 trial(s)
s = 355.000: 840 trial(s)
s = 356.000: 895 trial(s)
s = 357.000: 833 trial(s)
s = 358.000: 871 trial(s)
s = 359.000: 848 trial(s)
s = 360.000: 761 trial(s)
s = 361.000: 821 trial(s)
s = 362.000: 732 trial(s)
s = 363.000: 765 trial(s)
s = 364.000: 772 trial(s)
s = 365.000: 705 trial(s)
s = 366.000: 725 trial(s)
s = 367.000: 733 trial(s)
s = 368.000: 686 trial(s)
s = 369.000: 715 trial(s)
s = 370.000: 656 trial(s)
s = 371.000: 674 trial(s)
s = 372.000: 687 trial(s)
s = 373.000: 676 trial(s)
s = 374.000: 606 trial(s)
s = 375.000: 601 trial(s)
s = 376.000: 597 trial(s)
s = 377.000: 624 trial(s)
s = 378.000: 591 trial(s)
s = 379.000: 593 trial(s)
s = 380.000: 584 trial(s)
s = 381.000: 540 trial(s)
s = 382.000: 564 trial(s)
s = 383.000: 509 trial(s)
s = 384.000: 526 trial(s)
s = 385.000: 525 trial(s)
s = 386.000: 481 trial(s)
s = 387.000: 468 trial(s)
s = 388.000: 497 trial(s)
s = 389.000: 446 trial(s)
s = 390.000: 452 trial(s)
s = 391.000: 472 trial(s)
s = 392.000: 475 trial(s)
s = 393.000: 432 trial(s)
s = 394.000: 452 trial(s)
s = 395.000: 416 trial(s)
s = 396.000: 352 trial(s)
s = 397.000: 384 trial(s)
s = 398.000: 368 trial(s)
s = 399.000: 359 trial(s)
s = 400.000: 374 trial(s)
s = 401.000: 352 trial(s)
s = 402.000: 366 trial(s)
s = 403.000: 374 trial(s)
s = 404.000: 328 trial(s)
s = 405.000: 357 trial(s)
s = 406.000: 315 trial(s)
s = 407.000: 315 trial(s)
s = 408.000: 324 trial(s)
s = 409.000: 340 trial(s)
s = 410.000: 305 trial(s)
s = 411.000: 306 trial(s)
s = 412.000: 300 trial(s)
s = 413.000: 293 trial(s)
s = 414.000: 288 trial(s)
s = 415.000: 275 trial(s)
s = 416.000: 263 trial(s)
s = 417.000: 265 trial(s)
s = 418.000: 264 trial(s)
s = 419.000: 261 trial(s)
s = 420.000: 237 trial(s)
s = 421.000: 234 trial(s)
s = 422.000: 259 trial(s)
s = 423.000: 255 trial(s)
s = 424.000: 207 trial(s)
s = 425.000: 246 trial(s)
s = 426.000: 203 trial(s)
s = 427.000: 238 trial(s)
s = 428.000: 208 trial(s)
s = 429.000: 185 trial(s)
s = 430.000: 207 trial(s)
s = 431.000: 207 trial(s)
s = 432.000: 179 trial(s)
s = 433.000: 183 trial(s)
s = 434.000: 176 trial(s)
s = 435.000: 186 trial(s)
s = 436.000: 190 trial(s)
s = 437.000: 200 trial(s)
s = 438.000: 157 trial(s)
s = 439.000: 166 trial(s)
s = 440.000: 153 trial(s)
s = 441.000: 139 trial(s)
s = 442.000: 167 trial(s)
s = 443.000: 156 trial(s)
s = 444.000: 156 trial(s)
s = 445.000: 137 trial(s)
s = 446.000: 147 trial(s)
s = 447.000: 133 trial(s)
s = 448.000: 135 trial(s)
s = 449.000: 142 trial(s)
s = 450.000: 139 trial(s)
s = 451.000: 136 trial(s)
s = 452.000: 115 trial(s)
s = 453.000: 128 trial(s)
s = 454.000: 123 trial(s)
s = 455.000: 124 trial(s)
s = 456.000: 116 trial(s)
s = 457.000: 98 trial(s)
s = 458.000: 113 trial(s)
s = 459.000: 109 trial(s)
s = 460.000: 103 trial(s)
s = 461.000: 101 trial(s)
s = 462.000: 110 trial(s)
s = 463.000: 101 trial(s)
s = 464.000: 108 trial(s)
s = 465.000: 111 trial(s)
s = 466.000: 87 trial(s)
s = 467.000: 81 trial(s)
s = 468.000: 96 trial(s)
s = 469.000: 92 trial(s)
s = 470.000: 106 trial(s)
s = 471.000: 84 trial(s)
s = 472.000: 64 trial(s)
s = 473.000: 66 trial(s)
s = 474.000: 79 trial(s)
s = 475.000: 65 trial(s)
s = 476.000: 68 trial(s)
s = 477.000: 72 trial(s)
s = 478.000: 63 trial(s)
s = 479.000: 71 trial(s)
s = 480.000: 53 trial(s)
s = 481.000: 65 trial(s)
s = 482.000: 76 trial(s)
s = 483.000: 70 trial(s)
s = 484.000: 64 trial(s)
s = 485.000: 44 trial(s)
s = 486.000: 52 trial(s)
s = 487.000: 48 trial(s)
s = 488.000: 56 trial(s)
s = 489.000: 39 trial(s)
s = 490.000: 64 trial(s)
s = 491.000: 43 trial(s)
s = 492.000: 49 trial(s)
s = 493.000: 36 trial(s)
s = 494.000: 49 trial(s)
s = 495.000: 54 trial(s)
s = 496.000: 50 trial(s)
s = 497.000: 46 trial(s)
s = 498.000: 23 trial(s)
s = 499.000: 33 trial(s)
s = 500.000: 37 trial(s)
s = 501.000: 41 trial(s)
s = 502.000: 38 trial(s)
s = 503.000: 38 trial(s)
s = 504.000: 35 trial(s)
s = 505.000: 44 trial(s)
s = 506.000: 32 trial(s)
s = 507.000: 47 trial(s)
s = 508.000: 35 trial(s)
s = 509.000: 39 trial(s)
s = 510.000: 26 trial(s)
s = 511.000: 22 trial(s)
s = 512.000: 33 trial(s)
s = 513.000: 19 trial(s)
s = 514.000: 23 trial(s)
s = 515.000: 31 trial(s)
s = 516.000: 9 trial(s)
s = 517.000: 16 trial(s)
s = 518.000: 21 trial(s)
s = 519.000: 27 trial(s)
s = 520.000: 21 trial(s)
s = 521.000: 20 trial(s)
s = 522.000: 24 trial(s)
s = 523.000: 18 trial(s)
s = 524.000: 21 trial(s)
s = 525.000: 26 trial(s)
s = 526.000: 14 trial(s)
s = 527.000: 18 trial(s)
s = 528.000: 18 trial(s)
s = 529.000: 18 trial(s)
s = 530.000: 23 trial(s)
s = 531.000: 18 trial(s)
s = 532.000: 21 trial(s)
s = 533.000: 15 trial(s)
s = 534.000: 16 trial(s)
s = 535.000: 17 trial(s)
s = 536.000: 15 trial(s)
s = 537.000: 14 trial(s)
s = 538.000: 14 trial(s)
s = 539.000: 13 trial(s)
s = 540.000: 8 trial(s)
s = 541.000: 14 trial(s)
s = 542.000: 8 trial(s)
s = 543.000: 7 trial(s)
s = 544.000: 8 trial(s)
s = 545.000: 10 trial(s)
s = 546.000: 14 trial(s)
s = 547.000: 10 trial(s)
s = 548.000: 12 trial(s)
s = 549.000: 9 trial(s)
s = 550.000: 10 trial(s)
s = 551.000: 5 trial(s)
s = 552.000: 5 trial(s)
s = 553.000: 7 trial(s)
s = 554.000: 5 trial(s)
s = 555.000: 16 trial(s)
s = 556.000: 8 trial(s)
s = 557.000: 9 trial(s)
s = 558.000: 4 trial(s)
s = 559.000: 9 trial(s)
s = 560.000: 11 trial(s)
s = 561.000: 5 trial(s)
s = 562.000: 9 trial(s)
s = 563.000: 7 trial(s)
s = 564.000: 9 trial(s)
s = 565.000: 5 trial(s)
s = 566.000: 3 trial(s)
s = 567.000: 7 trial(s)
s = 568.000: 5 trial(s)
s = 569.000: 6 trial(s)
s = 570.000: 8 trial(s)
s = 571.000: 5 trial(s)
s = 572.000: 7 trial(s)
s = 573.000: 10 trial(s)
s = 574.000: 2 trial(s)
s = 575.000: 3 trial(s)
s = 576.000: 1 trial(s)
s = 577.000: 4 trial(s)
s = 578.000: 4 trial(s)
s = 579.000: 4 trial(s)
s = 580.000: 1 trial(s)
s = 581.000: 5 trial(s)
s = 582.000: 7 trial(s)
s = 583.000: 6 trial(s)
s = 584.000: 4 trial(s)
s = 585.000: 5 trial(s)
s = 586.000: 1 trial(s)
s = 587.000: 2 trial(s)
s = 588.000: 2 trial(s)
s = 589.000: 2 trial(s)
s = 590.000: 2 trial(s)
s = 591.000: 5 trial(s)
s = 592.000: 3 trial(s)
s = 593.000: 5 trial(s)
s = 594.000: 3 trial(s)
s = 595.000: 3 trial(s)
s = 596.000: 2 trial(s)
s = 597.000: 3 trial(s)
s = 598.000: 2 trial(s)
s = 599.000: 1 trial(s)
s = 600.000: 4 trial(s)
s = 601.000: 2 trial(s)
s = 603.000: 2 trial(s)
s = 605.000: 1 trial(s)
s = 606.000: 1 trial(s)
s = 607.000: 2 trial(s)
s = 608.000: 2 trial(s)
s = 611.000: 2 trial(s)
s = 612.000: 2 trial(s)
s = 613.000: 1 trial(s)
s = 615.000: 3 trial(s)
s = 616.000: 1 trial(s)
s = 618.000: 2 trial(s)
s = 619.000: 1 trial(s)
s = 620.000: 2 trial(s)
s = 621.000: 2 trial(s)
s = 622.000: 1 trial(s)
s = 624.000: 2 trial(s)
s = 625.000: 1 trial(s)
s = 626.000: 2 trial(s)
s = 630.000: 1 trial(s)
s = 632.000: 1 trial(s)
s = 633.000: 1 trial(s)
s = 635.000: 1 trial(s)
s = 636.000: 2 trial(s)
s = 638.000: 2 trial(s)
s = 639.000: 1 trial(s)
s = 640.000: 1 trial(s)
s = 644.000: 2 trial(s)
s = 645.000: 1 trial(s)
s = 646.000: 1 trial(s)
s = 657.000: 2 trial(s)
s = 658.000: 1 trial(s)
s = 661.000: 1 trial(s)
s = 669.000: 1 trial(s)
s = 670.000: 1 trial(s)
s = 678.000: 1 trial(s)
s = 692.000: 1 trial(s)
s = 693.000: 1 trial(s)
s = 705.000: 1 trial(s)
s = 709.000: 1 trial(s)
s = 718.000: 1 trial(s)
s = 739.000: 1 trial(s)
s = 749.000: 1 trial(s)
P (costs) = 129748 / 1000000 = 0.129748
Cost groups plot saved at plot.svg

[FINAL] Max P(costs) = 0.129748 (Proto-Yukaghir, Proto-Eskimo, Proto-Aleut)
```
