## Supplementary material for "Circumpolar peoples and their languages: lexical and genomic data suggest ancient Chukotko-Kamchatkan–Nivkh and Yukaghir-Samoyedic connections": consonant_Proto-Samoyed_.txt

```
all (Proto-Samoyed)
Seen as: *tük-
[Transformed]
tük	-->	TK (Total 2 symbols)

ashes (Proto-Samoyed)
Seen as: *kimä
[Transformed]
kimä	-->	KM (Total 2 symbols)

bark (Proto-Samoyed)
Seen as: *kasɒ
[Transformed]
kasɒ	-->	KS (Total 2 symbols)

belly (Proto-Samoyed)
Seen as: *nanc̢ə̆; *pärkä
[Transformed]
nanc̢ə̆	-->	NNC (Total 3 symbols)
pärkä	-->	PRK (Total 3 symbols)

big (Proto-Samoyed)
Seen as: *ɒr-kɒ
[Transformed]
ɒr	-->	HR (Total 2 symbols)

bird (Proto-Samoyed)
Seen as: *sɒrmɒ
[Transformed]
sɒrmɒ	-->	SRM (Total 3 symbols)

bite (Proto-Samoyed)
Seen as: *sac̢-
[Transformed]
sac̢	-->	SC (Total 2 symbols)

black (Proto-Samoyed)
Seen as: 
[Transformed]


blood (Proto-Samoyed)
Seen as: *kɘm
[Transformed]
kɘm	-->	KM (Total 2 symbols)

bone (Proto-Samoyed)
Seen as: *lɘ
[Transformed]
lɘ	-->	LH (Total 2 symbols)

breast (Proto-Samoyed)
Seen as: *sünsə̆
[Transformed]
sünsə̆	-->	SNS (Total 3 symbols)

burn tr. (Proto-Samoyed)
Seen as: *kɒrə̆-
[Transformed]
kɒrə̆	-->	KR (Total 2 symbols)

fingernail (Proto-Samoyed)
Seen as: *kə̆tɒ
[Transformed]
kə̆tɒ	-->	KT (Total 2 symbols)

cloud (Proto-Samoyed)
Seen as: *tiə̆
[Transformed]
tiə̆	-->	TH (Total 2 symbols)

cold (Proto-Samoyed)
Seen as: *täksV- ~ *tätsV- ~ *täc̢sV- ~ *tässV-
[Transformed]
täksV	-->	TKS (Total 3 symbols)
tätsV	-->	TTS (Total 3 symbols)
täc̢sV	-->	TCS (Total 3 symbols)
tässV	-->	TSS (Total 3 symbols)

come (Proto-Samoyed)
Seen as: *toy- ~ *tuy-
[Transformed]
toy	-->	TH (Total 2 symbols)
tuy	-->	TH (Total 2 symbols)

die (Proto-Samoyed)
Seen as: *kɒə̆-
[Transformed]
kɒə̆	-->	KH (Total 2 symbols)

dog (Proto-Samoyed)
Seen as: *wɘn
[Transformed]
wɘn	-->	WN (Total 2 symbols)

drink (Proto-Samoyed)
Seen as: *ɘ-r-
[Transformed]
ɘ	-->	HH (Total 2 symbols)

dry (Proto-Samoyed)
Seen as: *kɒsə̆-
[Transformed]
kɒsə̆	-->	KS (Total 2 symbols)

ear (Proto-Samoyed)
Seen as: *kɒw
[Transformed]
kɒw	-->	KH (Total 2 symbols)

earth (Proto-Samoyed)
Seen as: *yɒə̆
[Transformed]
yɒə̆	-->	YH (Total 2 symbols)

eat (Proto-Samoyed)
Seen as: *ə̆m-; *por-
[Transformed]
ə̆m	-->	HM (Total 2 symbols)
por	-->	PR (Total 2 symbols)

egg (Proto-Samoyed)
Seen as: *mə̆nɒ
[Transformed]
mə̆nɒ	-->	MN (Total 2 symbols)

eye (Proto-Samoyed)
Seen as: *sə̆ymä
[Transformed]
sə̆ymä	-->	SM (Total 2 symbols)

fat n. (Proto-Samoyed)
Seen as: *tuyt ~ *c̢uyt ~ *tuyc̢ ~ *c̢uyc̢
[Transformed]
tuyt	-->	TT (Total 2 symbols)
c̢uyt	-->	CT (Total 2 symbols)
tuyc̢	-->	TC (Total 2 symbols)
c̢uyc̢	-->	CC (Total 2 symbols)

feather (Proto-Samoyed)
Seen as: *tuə̆
[Transformed]
tuə̆	-->	TH (Total 2 symbols)

fire (Proto-Samoyed)
Seen as: *tuy
[Transformed]
tuy	-->	TH (Total 2 symbols)

fish (Proto-Samoyed)
Seen as: *kɒlä
[Transformed]
kɒlä	-->	KL (Total 2 symbols)

fly v. (Proto-Samoyed)
Seen as: *tey-
[Transformed]
tey	-->	TH (Total 2 symbols)

foot (Proto-Samoyed)
Seen as: *ɒy
[Transformed]
ɒy	-->	HH (Total 2 symbols)

full (Proto-Samoyed)
Seen as: *tärə̆
[Transformed]
tärə̆	-->	TR (Total 2 symbols)

give (Proto-Samoyed)
Seen as: *mi-; *tɒ-
[Transformed]
mi	-->	MH (Total 2 symbols)
tɒ	-->	TH (Total 2 symbols)

good (Proto-Samoyed)
Seen as: *sə̆mɒ
[Transformed]
sə̆mɒ	-->	SM (Total 2 symbols)

green (Proto-Samoyed)
Seen as: *tə̆ŋkV- ~ *c̢ə̆ŋkV-
[Transformed]
tə̆ŋkV	-->	TNK (Total 3 symbols)
c̢ə̆ŋkV	-->	CNK (Total 3 symbols)

hair (Proto-Samoyed)
Seen as: *ɘptə̆
[Transformed]
ɘptə̆	-->	HPT (Total 3 symbols)

hand (Proto-Samoyed)
Seen as: *utɒ
[Transformed]
utɒ	-->	HT (Total 2 symbols)

head (Proto-Samoyed)
Seen as: *ɒywɒ
[Transformed]
ɒywɒ	-->	HH (Total 2 symbols)

hear (Proto-Samoyed)
Seen as: *yüntə̆-
[Transformed]
yüntə̆	-->	YNT (Total 3 symbols)

heart (Proto-Samoyed)
Seen as: *säyə̆
[Transformed]
säyə̆	-->	SH (Total 2 symbols)

horn (Proto-Samoyed)
Seen as: *amtə̆
[Transformed]
amtə̆	-->	HMT (Total 3 symbols)

I (Proto-Samoyed)
Seen as: *mə̆-n
[Transformed]
mə̆	-->	MH (Total 2 symbols)

kill (Proto-Samoyed)
Seen as: *kɒə̆-tɒ-
[Transformed]
kɒə̆	-->	KH (Total 2 symbols)

knee (Proto-Samoyed)
Seen as: *puə̆
[Transformed]
puə̆	-->	PH (Total 2 symbols)

know (Proto-Samoyed)
Seen as: *tänä-mä-
[Transformed]
tänä	-->	TN (Total 2 symbols)

leaf (Proto-Samoyed)
Seen as: *yapä
[Transformed]
yapä	-->	YP (Total 2 symbols)

lie (Proto-Samoyed)
Seen as: *kɨy-tV-
[Transformed]
kɨy	-->	KH (Total 2 symbols)

liver (Proto-Samoyed)
Seen as: *mɨtə̆
[Transformed]
mɨtə̆	-->	MT (Total 2 symbols)

long (Proto-Samoyed)
Seen as: *yɒmpə̆
[Transformed]
yɒmpə̆	-->	YMP (Total 3 symbols)

louse (Proto-Samoyed)
Seen as: *ɒnc̢u; *pə̆nsV
[Transformed]
ɒnc̢u	-->	HNC (Total 3 symbols)
pə̆nsV	-->	PNS (Total 3 symbols)

man (Proto-Samoyed)
Seen as: *tepä
[Transformed]
tepä	-->	TP (Total 2 symbols)

many (Proto-Samoyed)
Seen as: *oykkɒ ~ *oytkɒ ~ *oyc̢kɒ ~ *oyskɒ
[Transformed]
oykkɒ	-->	HKK (Total 3 symbols)
oytkɒ	-->	HTK (Total 3 symbols)
oyc̢kɒ	-->	HCK (Total 3 symbols)
oyskɒ	-->	HSK (Total 3 symbols)

meat (Proto-Samoyed)
Seen as: *ɒyɒ
[Transformed]
ɒyɒ	-->	HH (Total 2 symbols)

moon (Proto-Samoyed)
Seen as: *kɨy
[Transformed]
kɨy	-->	KH (Total 2 symbols)

mountain (Proto-Samoyed)
Seen as: *wɒrɒ
[Transformed]
wɒrɒ	-->	WR (Total 2 symbols)

mouth (Proto-Samoyed)
Seen as: *aŋ
[Transformed]
aŋ	-->	HN (Total 2 symbols)

name (Proto-Samoyed)
Seen as: *nim
[Transformed]
nim	-->	NM (Total 2 symbols)

neck (Proto-Samoyed)
Seen as: *wayk-kə̆
[Transformed]
wayk	-->	WK (Total 2 symbols)

new (Proto-Samoyed)
Seen as: *nʸɒrpV
[Transformed]
nʸɒrpV	-->	NRP (Total 3 symbols)

night (Proto-Samoyed)
Seen as: *pi
[Transformed]
pi	-->	PH (Total 2 symbols)

nose (Proto-Samoyed)
Seen as: *pɨyɒ ~ *puyɒ
[Transformed]
pɨyɒ	-->	PH (Total 2 symbols)
puyɒ	-->	PH (Total 2 symbols)

not (Proto-Samoyed)
Seen as: *e-
[Transformed]
e	-->	HH (Total 2 symbols)

one (Proto-Samoyed)
Seen as: *o-p
[Transformed]
o	-->	HH (Total 2 symbols)

person (Proto-Samoyed)
Seen as: *kɒə̆-sɒ
[Transformed]
kɒə̆	-->	KH (Total 2 symbols)

rain (Proto-Samoyed)
Seen as: *sɒr-ö
[Transformed]
sɒr	-->	SR (Total 2 symbols)

red (Proto-Samoyed)
Seen as: *nʸar-
[Transformed]
nʸar	-->	NR (Total 2 symbols)

road (Proto-Samoyed)
Seen as: *ätɒ
[Transformed]
ätɒ	-->	HT (Total 2 symbols)

root (Proto-Samoyed)
Seen as: *wɒnc̢o
[Transformed]
wɒnc̢o	-->	WNC (Total 3 symbols)

round (Proto-Samoyed)
Seen as: 
[Transformed]


sand (Proto-Samoyed)
Seen as: *yɒə̆
[Transformed]
yɒə̆	-->	YH (Total 2 symbols)

say (Proto-Samoyed)
Seen as: *mɒ- ~ *mɒn-
[Transformed]
mɒ	-->	MH (Total 2 symbols)
mɒn	-->	MN (Total 2 symbols)

see (Proto-Samoyed)
Seen as: *mə̆nc̢V-
[Transformed]
mə̆nc̢V	-->	MNC (Total 3 symbols)

seed (Proto-Samoyed)
Seen as: 
[Transformed]


sit (Proto-Samoyed)
Seen as: *ɒmtə̆-
[Transformed]
ɒmtə̆	-->	HMT (Total 3 symbols)

skin (Proto-Samoyed)
Seen as: *kopɒ
[Transformed]
kopɒ	-->	KP (Total 2 symbols)

sleep (Proto-Samoyed)
Seen as: *kont-ö-
[Transformed]
kont	-->	KNT (Total 3 symbols)

small (Proto-Samoyed)
Seen as: *üc̢ä
[Transformed]
üc̢ä	-->	HC (Total 2 symbols)

smoke (Proto-Samoyed)
Seen as: *küntə̆
[Transformed]
küntə̆	-->	KNT (Total 3 symbols)

stand (Proto-Samoyed)
Seen as: *nu- ~ *nɨ-
[Transformed]
nu	-->	NH (Total 2 symbols)
nɨ	-->	NH (Total 2 symbols)

star (Proto-Samoyed)
Seen as: *kɨnsV-kɒyə̆
[Transformed]
kɨnsV	-->	KNS (Total 3 symbols)

stone (Proto-Samoyed)
Seen as: *pɒy
[Transformed]
pɒy	-->	PH (Total 2 symbols)

sun (Proto-Samoyed)
Seen as: *kɒyɒ
[Transformed]
kɒyɒ	-->	KH (Total 2 symbols)

swim (Proto-Samoyed)
Seen as: *u-
[Transformed]
u	-->	HH (Total 2 symbols)

tail (Proto-Samoyed)
Seen as: *tə̆ywɒ
[Transformed]
tə̆ywɒ	-->	TH (Total 2 symbols)

that (Proto-Samoyed)
Seen as: *ta- ~ *tä-
[Transformed]
ta	-->	TH (Total 2 symbols)
tä	-->	TH (Total 2 symbols)

this (Proto-Samoyed)
Seen as: *tə̆-
[Transformed]
tə̆	-->	TH (Total 2 symbols)

thou (Proto-Samoyed)
Seen as: *tə̆-n
[Transformed]
tə̆	-->	TH (Total 2 symbols)

tongue (Proto-Samoyed)
Seen as: *käə̆ ~ *käə̆y
[Transformed]
käə̆	-->	KH (Total 2 symbols)
käə̆y	-->	KH (Total 2 symbols)

tooth (Proto-Samoyed)
Seen as: *timä
[Transformed]
timä	-->	TM (Total 2 symbols)

tree (Proto-Samoyed)
Seen as: *pa
[Transformed]
pa	-->	PH (Total 2 symbols)

two (Proto-Samoyed)
Seen as: *kitä
[Transformed]
kitä	-->	KT (Total 2 symbols)

go (Proto-Samoyed)
Seen as: *men-
[Transformed]
men	-->	MN (Total 2 symbols)

warm (Proto-Samoyed)
Seen as: *yu-pɒ; *päywä
[Transformed]
yu	-->	YH (Total 2 symbols)
päywä	-->	PH (Total 2 symbols)

water (Proto-Samoyed)
Seen as: *wet
[Transformed]
wet	-->	WT (Total 2 symbols)

we (Proto-Samoyed)
Seen as: *me-
[Transformed]
me	-->	MH (Total 2 symbols)

what (Proto-Samoyed)
Seen as: *mɘ
[Transformed]
mɘ	-->	MH (Total 2 symbols)

white (Proto-Samoyed)
Seen as: *sɘr
[Transformed]
sɘr	-->	SR (Total 2 symbols)

who (Proto-Samoyed)
Seen as: *ke-
[Transformed]
ke	-->	KH (Total 2 symbols)

woman (Proto-Samoyed)
Seen as: *ne
[Transformed]
ne	-->	NH (Total 2 symbols)

yellow (Proto-Samoyed)
Seen as: *tɒsV- ~ *c̢ɒsV
[Transformed]
tɒsV	-->	TS (Total 2 symbols)
c̢ɒsV	-->	CS (Total 2 symbols)

far (Proto-Samoyed)
Seen as: *kuntə̆-kɒ
[Transformed]
kuntə̆	-->	KNT (Total 3 symbols)

heavy (Proto-Samoyed)
Seen as: *säc̢-
[Transformed]
säc̢	-->	SC (Total 2 symbols)

near (Proto-Samoyed)
Seen as: *wan-i-
[Transformed]
wan	-->	WN (Total 2 symbols)

salt (Proto-Samoyed)
Seen as: *sɘr
[Transformed]
sɘr	-->	SR (Total 2 symbols)

short (Proto-Samoyed)
Seen as: *kə̆ym
[Transformed]
kə̆ym	-->	KM (Total 2 symbols)

snake (Proto-Samoyed)
Seen as: *ki-wä
[Transformed]
ki	-->	KH (Total 2 symbols)

thin (Proto-Samoyed)
Seen as: *yɒptɒ
[Transformed]
yɒptɒ	-->	YPT (Total 3 symbols)

wind (Proto-Samoyed)
Seen as: *märkä
[Transformed]
märkä	-->	MRK (Total 3 symbols)

worm (Proto-Samoyed)
Seen as: *c̢uk ~ *c̢ukə; *kə̆lə̆-
[Transformed]
c̢uk	-->	CK (Total 2 symbols)
c̢ukə	-->	CK (Total 2 symbols)
kə̆lə̆	-->	KL (Total 2 symbols)

year (Proto-Samoyed)
Seen as: *poə
[Transformed]
poə	-->	PH (Total 2 symbols)
```
