## Supplementary material for "Circumpolar peoples and their languages: lexical and genomic data suggest ancient Chukotko-Kamchatkan–Nivkh and Yukaghir-Samoyedic connections": result_Nivkh_Proto-Samoyed.txt

```
[Comparing Nivkh with Proto-Samoyed]
Positive pair 0: 1 all: ȶik - tük
Positive pair 1: 28 fire: tu - tuy
Positive pair 2: 32 full: ȶar - tärə̆
Positive pair 3: 43 kill: ku - kɒə̆
Positive pair 4: 86 this: du - tə̆
Positive pair 5: 87 thou: ȶi - tə̆
N = 6 (number of positive pairs in the original list)
S = 301.000000 (cost of positive pairs in the original list)

k = 0:	46082 trial(s)
k = 1:	150294 trial(s)
k = 2:	235133 trial(s)
k = 3:	235690 trial(s)
k = 4:	170810 trial(s)
k = 5:	96002 trial(s)
k = 6:	43233 trial(s)
k = 7:	15959 trial(s)
k = 8:	4982 trial(s)
k = 9:	1385 trial(s)
k = 10:	332 trial(s)
k = 11:	72 trial(s)
k = 12:	23 trial(s)
k = 13:	3 trial(s)
P (counts) = 65989 / 1000000 = 0.065989

s = 0.000: 46082 trial(s)
s = 23.000: 880 trial(s)
s = 26.000: 414 trial(s)
s = 27.000: 855 trial(s)
s = 28.000: 5434 trial(s)
s = 29.000: 1294 trial(s)
s = 31.000: 3883 trial(s)
s = 32.000: 2727 trial(s)
s = 33.000: 3362 trial(s)
s = 34.000: 9204 trial(s)
s = 35.000: 1705 trial(s)
s = 36.000: 428 trial(s)
s = 37.000: 3897 trial(s)
s = 38.000: 2932 trial(s)
s = 39.000: 2218 trial(s)
s = 40.000: 2540 trial(s)
s = 41.000: 7434 trial(s)
s = 42.000: 1670 trial(s)
s = 43.000: 5633 trial(s)
s = 44.000: 17344 trial(s)
s = 45.000: 2697 trial(s)
s = 46.000: 5626 trial(s)
s = 49.000: 10392 trial(s)
s = 50.000: 5532 trial(s)
s = 51.000: 1375 trial(s)
s = 52.000: 26 trial(s)
s = 53.000: 12321 trial(s)
s = 54.000: 2770 trial(s)
s = 55.000: 174 trial(s)
s = 56.000: 933 trial(s)
s = 57.000: 1241 trial(s)
s = 58.000: 534 trial(s)
s = 59.000: 1383 trial(s)
s = 60.000: 6714 trial(s)
s = 61.000: 4049 trial(s)
s = 62.000: 4463 trial(s)
s = 63.000: 6531 trial(s)
s = 64.000: 680 trial(s)
s = 65.000: 1613 trial(s)
s = 66.000: 1324 trial(s)
s = 67.000: 6511 trial(s)
s = 68.000: 1584 trial(s)
s = 69.000: 1978 trial(s)
s = 70.000: 1373 trial(s)
s = 71.000: 2458 trial(s)
s = 72.000: 4061 trial(s)
s = 73.000: 3830 trial(s)
s = 74.000: 2982 trial(s)
s = 75.000: 4034 trial(s)
s = 76.000: 2956 trial(s)
s = 77.000: 7192 trial(s)
s = 78.000: 5842 trial(s)
s = 79.000: 2886 trial(s)
s = 80.000: 8671 trial(s)
s = 81.000: 5830 trial(s)
s = 82.000: 3964 trial(s)
s = 83.000: 4786 trial(s)
s = 84.000: 5283 trial(s)
s = 85.000: 5024 trial(s)
s = 86.000: 3792 trial(s)
s = 87.000: 7042 trial(s)
s = 88.000: 5022 trial(s)
s = 89.000: 3649 trial(s)
s = 90.000: 6137 trial(s)
s = 91.000: 4257 trial(s)
s = 92.000: 3667 trial(s)
s = 93.000: 6643 trial(s)
s = 94.000: 7296 trial(s)
s = 95.000: 5510 trial(s)
s = 96.000: 4215 trial(s)
s = 97.000: 6993 trial(s)
s = 98.000: 4222 trial(s)
s = 99.000: 4769 trial(s)
s = 100.000: 3409 trial(s)
s = 101.000: 4065 trial(s)
s = 102.000: 5040 trial(s)
s = 103.000: 5245 trial(s)
s = 104.000: 5748 trial(s)
s = 105.000: 4351 trial(s)
s = 106.000: 5907 trial(s)
s = 107.000: 5226 trial(s)
s = 108.000: 3789 trial(s)
s = 109.000: 4286 trial(s)
s = 110.000: 4267 trial(s)
s = 111.000: 5795 trial(s)
s = 112.000: 4592 trial(s)
s = 113.000: 5408 trial(s)
s = 114.000: 4784 trial(s)
s = 115.000: 4056 trial(s)
s = 116.000: 5611 trial(s)
s = 117.000: 4340 trial(s)
s = 118.000: 4120 trial(s)
s = 119.000: 3734 trial(s)
s = 120.000: 4876 trial(s)
s = 121.000: 5937 trial(s)
s = 122.000: 4571 trial(s)
s = 123.000: 5120 trial(s)
s = 124.000: 5962 trial(s)
s = 125.000: 4691 trial(s)
s = 126.000: 5169 trial(s)
s = 127.000: 5176 trial(s)
s = 128.000: 4627 trial(s)
s = 129.000: 5009 trial(s)
s = 130.000: 5763 trial(s)
s = 131.000: 4867 trial(s)
s = 132.000: 3898 trial(s)
s = 133.000: 5342 trial(s)
s = 134.000: 4996 trial(s)
s = 135.000: 4452 trial(s)
s = 136.000: 4629 trial(s)
s = 137.000: 4902 trial(s)
s = 138.000: 4909 trial(s)
s = 139.000: 4703 trial(s)
s = 140.000: 5763 trial(s)
s = 141.000: 4743 trial(s)
s = 142.000: 4534 trial(s)
s = 143.000: 5469 trial(s)
s = 144.000: 4711 trial(s)
s = 145.000: 4433 trial(s)
s = 146.000: 4508 trial(s)
s = 147.000: 5518 trial(s)
s = 148.000: 4743 trial(s)
s = 149.000: 4021 trial(s)
s = 150.000: 4659 trial(s)
s = 151.000: 4333 trial(s)
s = 152.000: 4299 trial(s)
s = 153.000: 4307 trial(s)
s = 154.000: 4610 trial(s)
s = 155.000: 4591 trial(s)
s = 156.000: 4573 trial(s)
s = 157.000: 4993 trial(s)
s = 158.000: 4332 trial(s)
s = 159.000: 4073 trial(s)
s = 160.000: 4475 trial(s)
s = 161.000: 4384 trial(s)
s = 162.000: 4103 trial(s)
s = 163.000: 3939 trial(s)
s = 164.000: 4500 trial(s)
s = 165.000: 4301 trial(s)
s = 166.000: 4074 trial(s)
s = 167.000: 4290 trial(s)
s = 168.000: 3941 trial(s)
s = 169.000: 4001 trial(s)
s = 170.000: 4192 trial(s)
s = 171.000: 4087 trial(s)
s = 172.000: 3786 trial(s)
s = 173.000: 3952 trial(s)
s = 174.000: 4297 trial(s)
s = 175.000: 3795 trial(s)
s = 176.000: 4021 trial(s)
s = 177.000: 3987 trial(s)
s = 178.000: 3686 trial(s)
s = 179.000: 3753 trial(s)
s = 180.000: 3714 trial(s)
s = 181.000: 3758 trial(s)
s = 182.000: 3736 trial(s)
s = 183.000: 3838 trial(s)
s = 184.000: 4076 trial(s)
s = 185.000: 3611 trial(s)
s = 186.000: 3662 trial(s)
s = 187.000: 3761 trial(s)
s = 188.000: 3454 trial(s)
s = 189.000: 3543 trial(s)
s = 190.000: 3440 trial(s)
s = 191.000: 3574 trial(s)
s = 192.000: 3339 trial(s)
s = 193.000: 3560 trial(s)
s = 194.000: 3327 trial(s)
s = 195.000: 3218 trial(s)
s = 196.000: 3354 trial(s)
s = 197.000: 3295 trial(s)
s = 198.000: 3174 trial(s)
s = 199.000: 3081 trial(s)
s = 200.000: 3250 trial(s)
s = 201.000: 3265 trial(s)
s = 202.000: 2976 trial(s)
s = 203.000: 3052 trial(s)
s = 204.000: 2984 trial(s)
s = 205.000: 2991 trial(s)
s = 206.000: 3014 trial(s)
s = 207.000: 3040 trial(s)
s = 208.000: 2985 trial(s)
s = 209.000: 2816 trial(s)
s = 210.000: 3016 trial(s)
s = 211.000: 2790 trial(s)
s = 212.000: 2616 trial(s)
s = 213.000: 2695 trial(s)
s = 214.000: 2702 trial(s)
s = 215.000: 2693 trial(s)
s = 216.000: 2614 trial(s)
s = 217.000: 2768 trial(s)
s = 218.000: 2571 trial(s)
s = 219.000: 2497 trial(s)
s = 220.000: 2758 trial(s)
s = 221.000: 2515 trial(s)
s = 222.000: 2420 trial(s)
s = 223.000: 2446 trial(s)
s = 224.000: 2519 trial(s)
s = 225.000: 2468 trial(s)
s = 226.000: 2278 trial(s)
s = 227.000: 2332 trial(s)
s = 228.000: 2222 trial(s)
s = 229.000: 2278 trial(s)
s = 230.000: 2238 trial(s)
s = 231.000: 2249 trial(s)
s = 232.000: 2182 trial(s)
s = 233.000: 2292 trial(s)
s = 234.000: 2154 trial(s)
s = 235.000: 2144 trial(s)
s = 236.000: 1993 trial(s)
s = 237.000: 2124 trial(s)
s = 238.000: 2008 trial(s)
s = 239.000: 2043 trial(s)
s = 240.000: 1993 trial(s)
s = 241.000: 1997 trial(s)
s = 242.000: 1931 trial(s)
s = 243.000: 1816 trial(s)
s = 244.000: 1860 trial(s)
s = 245.000: 1907 trial(s)
s = 246.000: 1786 trial(s)
s = 247.000: 1861 trial(s)
s = 248.000: 1708 trial(s)
s = 249.000: 1786 trial(s)
s = 250.000: 1730 trial(s)
s = 251.000: 1714 trial(s)
s = 252.000: 1659 trial(s)
s = 253.000: 1601 trial(s)
s = 254.000: 1652 trial(s)
s = 255.000: 1584 trial(s)
s = 256.000: 1546 trial(s)
s = 257.000: 1551 trial(s)
s = 258.000: 1528 trial(s)
s = 259.000: 1415 trial(s)
s = 260.000: 1514 trial(s)
s = 261.000: 1437 trial(s)
s = 262.000: 1442 trial(s)
s = 263.000: 1462 trial(s)
s = 264.000: 1451 trial(s)
s = 265.000: 1251 trial(s)
s = 266.000: 1367 trial(s)
s = 267.000: 1315 trial(s)
s = 268.000: 1347 trial(s)
s = 269.000: 1271 trial(s)
s = 270.000: 1309 trial(s)
s = 271.000: 1221 trial(s)
s = 272.000: 1253 trial(s)
s = 273.000: 1150 trial(s)
s = 274.000: 1139 trial(s)
s = 275.000: 1081 trial(s)
s = 276.000: 1123 trial(s)
s = 277.000: 1077 trial(s)
s = 278.000: 1077 trial(s)
s = 279.000: 1098 trial(s)
s = 280.000: 1051 trial(s)
s = 281.000: 1091 trial(s)
s = 282.000: 1022 trial(s)
s = 283.000: 1035 trial(s)
s = 284.000: 933 trial(s)
s = 285.000: 1016 trial(s)
s = 286.000: 978 trial(s)
s = 287.000: 927 trial(s)
s = 288.000: 891 trial(s)
s = 289.000: 900 trial(s)
s = 290.000: 919 trial(s)
s = 291.000: 923 trial(s)
s = 292.000: 903 trial(s)
s = 293.000: 854 trial(s)
s = 294.000: 793 trial(s)
s = 295.000: 802 trial(s)
s = 296.000: 801 trial(s)
s = 297.000: 805 trial(s)
s = 298.000: 774 trial(s)
s = 299.000: 757 trial(s)
s = 300.000: 748 trial(s)
s = 301.000: 716 trial(s)
s = 302.000: 730 trial(s)
s = 303.000: 707 trial(s)
s = 304.000: 701 trial(s)
s = 305.000: 650 trial(s)
s = 306.000: 706 trial(s)
s = 307.000: 646 trial(s)
s = 308.000: 630 trial(s)
s = 309.000: 621 trial(s)
s = 310.000: 620 trial(s)
s = 311.000: 630 trial(s)
s = 312.000: 598 trial(s)
s = 313.000: 619 trial(s)
s = 314.000: 583 trial(s)
s = 315.000: 550 trial(s)
s = 316.000: 528 trial(s)
s = 317.000: 542 trial(s)
s = 318.000: 529 trial(s)
s = 319.000: 536 trial(s)
s = 320.000: 493 trial(s)
s = 321.000: 464 trial(s)
s = 322.000: 476 trial(s)
s = 323.000: 472 trial(s)
s = 324.000: 473 trial(s)
s = 325.000: 450 trial(s)
s = 326.000: 436 trial(s)
s = 327.000: 473 trial(s)
s = 328.000: 439 trial(s)
s = 329.000: 400 trial(s)
s = 330.000: 403 trial(s)
s = 331.000: 389 trial(s)
s = 332.000: 393 trial(s)
s = 333.000: 409 trial(s)
s = 334.000: 352 trial(s)
s = 335.000: 373 trial(s)
s = 336.000: 359 trial(s)
s = 337.000: 340 trial(s)
s = 338.000: 334 trial(s)
s = 339.000: 330 trial(s)
s = 340.000: 364 trial(s)
s = 341.000: 304 trial(s)
s = 342.000: 331 trial(s)
s = 343.000: 330 trial(s)
s = 344.000: 310 trial(s)
s = 345.000: 274 trial(s)
s = 346.000: 321 trial(s)
s = 347.000: 282 trial(s)
s = 348.000: 260 trial(s)
s = 349.000: 287 trial(s)
s = 350.000: 266 trial(s)
s = 351.000: 254 trial(s)
s = 352.000: 253 trial(s)
s = 353.000: 267 trial(s)
s = 354.000: 267 trial(s)
s = 355.000: 230 trial(s)
s = 356.000: 251 trial(s)
s = 357.000: 228 trial(s)
s = 358.000: 230 trial(s)
s = 359.000: 237 trial(s)
s = 360.000: 216 trial(s)
s = 361.000: 237 trial(s)
s = 362.000: 203 trial(s)
s = 363.000: 189 trial(s)
s = 364.000: 175 trial(s)
s = 365.000: 198 trial(s)
s = 366.000: 164 trial(s)
s = 367.000: 194 trial(s)
s = 368.000: 174 trial(s)
s = 369.000: 184 trial(s)
s = 370.000: 166 trial(s)
s = 371.000: 176 trial(s)
s = 372.000: 173 trial(s)
s = 373.000: 164 trial(s)
s = 374.000: 155 trial(s)
s = 375.000: 143 trial(s)
s = 376.000: 139 trial(s)
s = 377.000: 130 trial(s)
s = 378.000: 153 trial(s)
s = 379.000: 152 trial(s)
s = 380.000: 139 trial(s)
s = 381.000: 138 trial(s)
s = 382.000: 125 trial(s)
s = 383.000: 146 trial(s)
s = 384.000: 101 trial(s)
s = 385.000: 133 trial(s)
s = 386.000: 117 trial(s)
s = 387.000: 120 trial(s)
s = 388.000: 113 trial(s)
s = 389.000: 111 trial(s)
s = 390.000: 120 trial(s)
s = 391.000: 115 trial(s)
s = 392.000: 84 trial(s)
s = 393.000: 98 trial(s)
s = 394.000: 90 trial(s)
s = 395.000: 92 trial(s)
s = 396.000: 104 trial(s)
s = 397.000: 97 trial(s)
s = 398.000: 89 trial(s)
s = 399.000: 84 trial(s)
s = 400.000: 89 trial(s)
s = 401.000: 76 trial(s)
s = 402.000: 78 trial(s)
s = 403.000: 74 trial(s)
s = 404.000: 70 trial(s)
s = 405.000: 78 trial(s)
s = 406.000: 66 trial(s)
s = 407.000: 74 trial(s)
s = 408.000: 60 trial(s)
s = 409.000: 69 trial(s)
s = 410.000: 73 trial(s)
s = 411.000: 72 trial(s)
s = 412.000: 68 trial(s)
s = 413.000: 52 trial(s)
s = 414.000: 51 trial(s)
s = 415.000: 56 trial(s)
s = 416.000: 63 trial(s)
s = 417.000: 59 trial(s)
s = 418.000: 62 trial(s)
s = 419.000: 46 trial(s)
s = 420.000: 45 trial(s)
s = 421.000: 59 trial(s)
s = 422.000: 55 trial(s)
s = 423.000: 60 trial(s)
s = 424.000: 48 trial(s)
s = 425.000: 57 trial(s)
s = 426.000: 43 trial(s)
s = 427.000: 38 trial(s)
s = 428.000: 39 trial(s)
s = 429.000: 56 trial(s)
s = 430.000: 41 trial(s)
s = 431.000: 43 trial(s)
s = 432.000: 41 trial(s)
s = 433.000: 39 trial(s)
s = 434.000: 25 trial(s)
s = 435.000: 35 trial(s)
s = 436.000: 42 trial(s)
s = 437.000: 27 trial(s)
s = 438.000: 46 trial(s)
s = 439.000: 23 trial(s)
s = 440.000: 30 trial(s)
s = 441.000: 27 trial(s)
s = 442.000: 37 trial(s)
s = 443.000: 29 trial(s)
s = 444.000: 31 trial(s)
s = 445.000: 30 trial(s)
s = 446.000: 21 trial(s)
s = 447.000: 21 trial(s)
s = 448.000: 29 trial(s)
s = 449.000: 22 trial(s)
s = 450.000: 20 trial(s)
s = 451.000: 19 trial(s)
s = 452.000: 27 trial(s)
s = 453.000: 15 trial(s)
s = 454.000: 25 trial(s)
s = 455.000: 20 trial(s)
s = 456.000: 15 trial(s)
s = 457.000: 23 trial(s)
s = 458.000: 20 trial(s)
s = 459.000: 15 trial(s)
s = 460.000: 20 trial(s)
s = 461.000: 14 trial(s)
s = 462.000: 17 trial(s)
s = 463.000: 18 trial(s)
s = 464.000: 12 trial(s)
s = 465.000: 14 trial(s)
s = 466.000: 15 trial(s)
s = 467.000: 9 trial(s)
s = 468.000: 19 trial(s)
s = 469.000: 13 trial(s)
s = 470.000: 11 trial(s)
s = 471.000: 12 trial(s)
s = 472.000: 7 trial(s)
s = 473.000: 10 trial(s)
s = 474.000: 12 trial(s)
s = 475.000: 12 trial(s)
s = 476.000: 17 trial(s)
s = 477.000: 14 trial(s)
s = 478.000: 9 trial(s)
s = 479.000: 8 trial(s)
s = 480.000: 15 trial(s)
s = 481.000: 10 trial(s)
s = 482.000: 10 trial(s)
s = 483.000: 7 trial(s)
s = 484.000: 9 trial(s)
s = 485.000: 9 trial(s)
s = 486.000: 7 trial(s)
s = 487.000: 6 trial(s)
s = 488.000: 9 trial(s)
s = 489.000: 9 trial(s)
s = 490.000: 9 trial(s)
s = 491.000: 4 trial(s)
s = 492.000: 9 trial(s)
s = 493.000: 6 trial(s)
s = 494.000: 5 trial(s)
s = 495.000: 5 trial(s)
s = 496.000: 6 trial(s)
s = 497.000: 7 trial(s)
s = 498.000: 7 trial(s)
s = 499.000: 6 trial(s)
s = 500.000: 3 trial(s)
s = 501.000: 5 trial(s)
s = 502.000: 3 trial(s)
s = 503.000: 4 trial(s)
s = 504.000: 3 trial(s)
s = 505.000: 8 trial(s)
s = 506.000: 4 trial(s)
s = 507.000: 3 trial(s)
s = 508.000: 9 trial(s)
s = 509.000: 1 trial(s)
s = 510.000: 5 trial(s)
s = 511.000: 10 trial(s)
s = 512.000: 2 trial(s)
s = 513.000: 2 trial(s)
s = 514.000: 3 trial(s)
s = 515.000: 3 trial(s)
s = 516.000: 3 trial(s)
s = 517.000: 2 trial(s)
s = 518.000: 5 trial(s)
s = 519.000: 3 trial(s)
s = 520.000: 4 trial(s)
s = 521.000: 1 trial(s)
s = 522.000: 3 trial(s)
s = 523.000: 4 trial(s)
s = 525.000: 4 trial(s)
s = 526.000: 5 trial(s)
s = 527.000: 3 trial(s)
s = 528.000: 3 trial(s)
s = 529.000: 1 trial(s)
s = 530.000: 2 trial(s)
s = 531.000: 1 trial(s)
s = 532.000: 1 trial(s)
s = 533.000: 1 trial(s)
s = 535.000: 2 trial(s)
s = 536.000: 2 trial(s)
s = 537.000: 2 trial(s)
s = 538.000: 4 trial(s)
s = 539.000: 2 trial(s)
s = 540.000: 4 trial(s)
s = 541.000: 2 trial(s)
s = 542.000: 3 trial(s)
s = 544.000: 1 trial(s)
s = 545.000: 1 trial(s)
s = 546.000: 1 trial(s)
s = 548.000: 2 trial(s)
s = 549.000: 1 trial(s)
s = 550.000: 1 trial(s)
s = 551.000: 1 trial(s)
s = 553.000: 1 trial(s)
s = 554.000: 1 trial(s)
s = 555.000: 2 trial(s)
s = 557.000: 3 trial(s)
s = 559.000: 2 trial(s)
s = 560.000: 1 trial(s)
s = 561.000: 2 trial(s)
s = 562.000: 1 trial(s)
s = 563.000: 2 trial(s)
s = 564.000: 2 trial(s)
s = 568.000: 2 trial(s)
s = 570.000: 1 trial(s)
s = 572.000: 3 trial(s)
s = 574.000: 1 trial(s)
s = 576.000: 1 trial(s)
s = 578.000: 2 trial(s)
s = 579.000: 2 trial(s)
s = 580.000: 2 trial(s)
s = 581.000: 1 trial(s)
s = 582.000: 1 trial(s)
s = 583.000: 2 trial(s)
s = 584.000: 1 trial(s)
s = 589.000: 1 trial(s)
s = 590.000: 1 trial(s)
s = 591.000: 2 trial(s)
s = 596.000: 2 trial(s)
s = 598.000: 1 trial(s)
s = 607.000: 1 trial(s)
s = 608.000: 1 trial(s)
s = 612.000: 1 trial(s)
s = 616.000: 1 trial(s)
s = 629.000: 1 trial(s)
s = 634.000: 1 trial(s)
s = 650.000: 1 trial(s)
P (costs) = 34632 / 1000000 = 0.034632
Cost groups plot saved at plot.svg

[Comparing Proto-Samoyed with Nivkh]
Positive pair 0: 1 all: tük - ȶik
Positive pair 1: 28 fire: tuy - tu
Positive pair 2: 32 full: tärə̆ - ȶar
Positive pair 3: 43 kill: kɒə̆ - ku
Positive pair 4: 86 this: tə̆ - du
Positive pair 5: 87 thou: tə̆ - ȶi
N = 6 (number of positive pairs in the original list)
S = 301.000000 (cost of positive pairs in the original list)

k = 0:	46338 trial(s)
k = 1:	149745 trial(s)
k = 2:	235093 trial(s)
k = 3:	235462 trial(s)
k = 4:	171533 trial(s)
k = 5:	95746 trial(s)
k = 6:	43525 trial(s)
k = 7:	15876 trial(s)
k = 8:	4961 trial(s)
k = 9:	1356 trial(s)
k = 10:	301 trial(s)
k = 11:	53 trial(s)
k = 12:	9 trial(s)
k = 13:	2 trial(s)
P (counts) = 66083 / 1000000 = 0.066083

s = 0.000: 46338 trial(s)
s = 22.000: 2639 trial(s)
s = 23.000: 3103 trial(s)
s = 26.000: 2602 trial(s)
s = 27.000: 3526 trial(s)
s = 28.000: 2984 trial(s)
s = 29.000: 3800 trial(s)
s = 31.000: 6591 trial(s)
s = 32.000: 422 trial(s)
s = 33.000: 10457 trial(s)
s = 34.000: 6340 trial(s)
s = 35.000: 875 trial(s)
s = 36.000: 8353 trial(s)
s = 38.000: 1611 trial(s)
s = 39.000: 1209 trial(s)
s = 40.000: 5946 trial(s)
s = 41.000: 5541 trial(s)
s = 42.000: 3538 trial(s)
s = 43.000: 5743 trial(s)
s = 44.000: 7120 trial(s)
s = 45.000: 175 trial(s)
s = 46.000: 943 trial(s)
s = 48.000: 142 trial(s)
s = 49.000: 3281 trial(s)
s = 50.000: 6359 trial(s)
s = 51.000: 8073 trial(s)
s = 52.000: 259 trial(s)
s = 53.000: 9004 trial(s)
s = 54.000: 5875 trial(s)
s = 55.000: 1047 trial(s)
s = 56.000: 8339 trial(s)
s = 57.000: 2414 trial(s)
s = 58.000: 1922 trial(s)
s = 59.000: 5441 trial(s)
s = 60.000: 6743 trial(s)
s = 61.000: 3894 trial(s)
s = 62.000: 5981 trial(s)
s = 63.000: 2412 trial(s)
s = 64.000: 2845 trial(s)
s = 65.000: 2417 trial(s)
s = 66.000: 2077 trial(s)
s = 67.000: 4090 trial(s)
s = 68.000: 1522 trial(s)
s = 69.000: 3623 trial(s)
s = 70.000: 2838 trial(s)
s = 71.000: 6385 trial(s)
s = 72.000: 3263 trial(s)
s = 73.000: 5371 trial(s)
s = 74.000: 3952 trial(s)
s = 75.000: 3754 trial(s)
s = 76.000: 4411 trial(s)
s = 77.000: 5013 trial(s)
s = 78.000: 3462 trial(s)
s = 79.000: 3782 trial(s)
s = 80.000: 9122 trial(s)
s = 81.000: 4977 trial(s)
s = 82.000: 5243 trial(s)
s = 83.000: 4876 trial(s)
s = 84.000: 6558 trial(s)
s = 85.000: 5169 trial(s)
s = 86.000: 5114 trial(s)
s = 87.000: 6996 trial(s)
s = 88.000: 3092 trial(s)
s = 89.000: 5729 trial(s)
s = 90.000: 5248 trial(s)
s = 91.000: 4357 trial(s)
s = 92.000: 5638 trial(s)
s = 93.000: 6296 trial(s)
s = 94.000: 6231 trial(s)
s = 95.000: 5522 trial(s)
s = 96.000: 5149 trial(s)
s = 97.000: 5028 trial(s)
s = 98.000: 4172 trial(s)
s = 99.000: 3903 trial(s)
s = 100.000: 5256 trial(s)
s = 101.000: 4130 trial(s)
s = 102.000: 4866 trial(s)
s = 103.000: 5552 trial(s)
s = 104.000: 6222 trial(s)
s = 105.000: 4606 trial(s)
s = 106.000: 5036 trial(s)
s = 107.000: 5930 trial(s)
s = 108.000: 3452 trial(s)
s = 109.000: 5532 trial(s)
s = 110.000: 5170 trial(s)
s = 111.000: 5387 trial(s)
s = 112.000: 5167 trial(s)
s = 113.000: 6856 trial(s)
s = 114.000: 5728 trial(s)
s = 115.000: 5548 trial(s)
s = 116.000: 5630 trial(s)
s = 117.000: 4646 trial(s)
s = 118.000: 4530 trial(s)
s = 119.000: 4184 trial(s)
s = 120.000: 5031 trial(s)
s = 121.000: 5259 trial(s)
s = 122.000: 5116 trial(s)
s = 123.000: 5135 trial(s)
s = 124.000: 5561 trial(s)
s = 125.000: 4641 trial(s)
s = 126.000: 4463 trial(s)
s = 127.000: 5015 trial(s)
s = 128.000: 4309 trial(s)
s = 129.000: 4739 trial(s)
s = 130.000: 5221 trial(s)
s = 131.000: 5424 trial(s)
s = 132.000: 4694 trial(s)
s = 133.000: 5842 trial(s)
s = 134.000: 5089 trial(s)
s = 135.000: 4726 trial(s)
s = 136.000: 5462 trial(s)
s = 137.000: 4996 trial(s)
s = 138.000: 4938 trial(s)
s = 139.000: 4717 trial(s)
s = 140.000: 5586 trial(s)
s = 141.000: 4755 trial(s)
s = 142.000: 4854 trial(s)
s = 143.000: 4937 trial(s)
s = 144.000: 4690 trial(s)
s = 145.000: 4619 trial(s)
s = 146.000: 4763 trial(s)
s = 147.000: 4839 trial(s)
s = 148.000: 4527 trial(s)
s = 149.000: 4597 trial(s)
s = 150.000: 4454 trial(s)
s = 151.000: 4620 trial(s)
s = 152.000: 4235 trial(s)
s = 153.000: 4734 trial(s)
s = 154.000: 4524 trial(s)
s = 155.000: 4397 trial(s)
s = 156.000: 4371 trial(s)
s = 157.000: 4462 trial(s)
s = 158.000: 4267 trial(s)
s = 159.000: 4084 trial(s)
s = 160.000: 4249 trial(s)
s = 161.000: 4106 trial(s)
s = 162.000: 4132 trial(s)
s = 163.000: 4260 trial(s)
s = 164.000: 4396 trial(s)
s = 165.000: 4316 trial(s)
s = 166.000: 4321 trial(s)
s = 167.000: 4336 trial(s)
s = 168.000: 3861 trial(s)
s = 169.000: 4044 trial(s)
s = 170.000: 4001 trial(s)
s = 171.000: 3897 trial(s)
s = 172.000: 3896 trial(s)
s = 173.000: 3974 trial(s)
s = 174.000: 4167 trial(s)
s = 175.000: 3828 trial(s)
s = 176.000: 3823 trial(s)
s = 177.000: 3828 trial(s)
s = 178.000: 3746 trial(s)
s = 179.000: 3511 trial(s)
s = 180.000: 3693 trial(s)
s = 181.000: 3646 trial(s)
s = 182.000: 3539 trial(s)
s = 183.000: 3585 trial(s)
s = 184.000: 3725 trial(s)
s = 185.000: 3558 trial(s)
s = 186.000: 3572 trial(s)
s = 187.000: 3537 trial(s)
s = 188.000: 3227 trial(s)
s = 189.000: 3316 trial(s)
s = 190.000: 3387 trial(s)
s = 191.000: 3175 trial(s)
s = 192.000: 3322 trial(s)
s = 193.000: 3233 trial(s)
s = 194.000: 3172 trial(s)
s = 195.000: 3167 trial(s)
s = 196.000: 3165 trial(s)
s = 197.000: 3229 trial(s)
s = 198.000: 2952 trial(s)
s = 199.000: 2964 trial(s)
s = 200.000: 2993 trial(s)
s = 201.000: 2997 trial(s)
s = 202.000: 2790 trial(s)
s = 203.000: 2904 trial(s)
s = 204.000: 2831 trial(s)
s = 205.000: 2799 trial(s)
s = 206.000: 2846 trial(s)
s = 207.000: 2658 trial(s)
s = 208.000: 2633 trial(s)
s = 209.000: 2645 trial(s)
s = 210.000: 2647 trial(s)
s = 211.000: 2618 trial(s)
s = 212.000: 2611 trial(s)
s = 213.000: 2510 trial(s)
s = 214.000: 2471 trial(s)
s = 215.000: 2455 trial(s)
s = 216.000: 2447 trial(s)
s = 217.000: 2424 trial(s)
s = 218.000: 2263 trial(s)
s = 219.000: 2324 trial(s)
s = 220.000: 2278 trial(s)
s = 221.000: 2214 trial(s)
s = 222.000: 2312 trial(s)
s = 223.000: 2263 trial(s)
s = 224.000: 2281 trial(s)
s = 225.000: 2223 trial(s)
s = 226.000: 2125 trial(s)
s = 227.000: 2195 trial(s)
s = 228.000: 2101 trial(s)
s = 229.000: 2076 trial(s)
s = 230.000: 1993 trial(s)
s = 231.000: 1958 trial(s)
s = 232.000: 1875 trial(s)
s = 233.000: 1953 trial(s)
s = 234.000: 1892 trial(s)
s = 235.000: 1881 trial(s)
s = 236.000: 1826 trial(s)
s = 237.000: 1815 trial(s)
s = 238.000: 1719 trial(s)
s = 239.000: 1767 trial(s)
s = 240.000: 1657 trial(s)
s = 241.000: 1755 trial(s)
s = 242.000: 1609 trial(s)
s = 243.000: 1634 trial(s)
s = 244.000: 1649 trial(s)
s = 245.000: 1654 trial(s)
s = 246.000: 1640 trial(s)
s = 247.000: 1589 trial(s)
s = 248.000: 1580 trial(s)
s = 249.000: 1578 trial(s)
s = 250.000: 1503 trial(s)
s = 251.000: 1457 trial(s)
s = 252.000: 1553 trial(s)
s = 253.000: 1426 trial(s)
s = 254.000: 1353 trial(s)
s = 255.000: 1412 trial(s)
s = 256.000: 1364 trial(s)
s = 257.000: 1355 trial(s)
s = 258.000: 1320 trial(s)
s = 259.000: 1280 trial(s)
s = 260.000: 1318 trial(s)
s = 261.000: 1209 trial(s)
s = 262.000: 1182 trial(s)
s = 263.000: 1142 trial(s)
s = 264.000: 1213 trial(s)
s = 265.000: 1146 trial(s)
s = 266.000: 1188 trial(s)
s = 267.000: 1178 trial(s)
s = 268.000: 1111 trial(s)
s = 269.000: 1100 trial(s)
s = 270.000: 1049 trial(s)
s = 271.000: 1090 trial(s)
s = 272.000: 989 trial(s)
s = 273.000: 970 trial(s)
s = 274.000: 962 trial(s)
s = 275.000: 992 trial(s)
s = 276.000: 994 trial(s)
s = 277.000: 936 trial(s)
s = 278.000: 955 trial(s)
s = 279.000: 936 trial(s)
s = 280.000: 898 trial(s)
s = 281.000: 864 trial(s)
s = 282.000: 891 trial(s)
s = 283.000: 823 trial(s)
s = 284.000: 847 trial(s)
s = 285.000: 827 trial(s)
s = 286.000: 766 trial(s)
s = 287.000: 805 trial(s)
s = 288.000: 811 trial(s)
s = 289.000: 736 trial(s)
s = 290.000: 771 trial(s)
s = 291.000: 711 trial(s)
s = 292.000: 740 trial(s)
s = 293.000: 703 trial(s)
s = 294.000: 662 trial(s)
s = 295.000: 708 trial(s)
s = 296.000: 636 trial(s)
s = 297.000: 672 trial(s)
s = 298.000: 654 trial(s)
s = 299.000: 621 trial(s)
s = 300.000: 603 trial(s)
s = 301.000: 594 trial(s)
s = 302.000: 594 trial(s)
s = 303.000: 531 trial(s)
s = 304.000: 575 trial(s)
s = 305.000: 538 trial(s)
s = 306.000: 514 trial(s)
s = 307.000: 549 trial(s)
s = 308.000: 517 trial(s)
s = 309.000: 530 trial(s)
s = 310.000: 472 trial(s)
s = 311.000: 455 trial(s)
s = 312.000: 498 trial(s)
s = 313.000: 483 trial(s)
s = 314.000: 448 trial(s)
s = 315.000: 437 trial(s)
s = 316.000: 440 trial(s)
s = 317.000: 414 trial(s)
s = 318.000: 454 trial(s)
s = 319.000: 405 trial(s)
s = 320.000: 402 trial(s)
s = 321.000: 409 trial(s)
s = 322.000: 379 trial(s)
s = 323.000: 384 trial(s)
s = 324.000: 361 trial(s)
s = 325.000: 392 trial(s)
s = 326.000: 342 trial(s)
s = 327.000: 370 trial(s)
s = 328.000: 403 trial(s)
s = 329.000: 311 trial(s)
s = 330.000: 321 trial(s)
s = 331.000: 339 trial(s)
s = 332.000: 317 trial(s)
s = 333.000: 274 trial(s)
s = 334.000: 290 trial(s)
s = 335.000: 303 trial(s)
s = 336.000: 275 trial(s)
s = 337.000: 289 trial(s)
s = 338.000: 220 trial(s)
s = 339.000: 270 trial(s)
s = 340.000: 232 trial(s)
s = 341.000: 258 trial(s)
s = 342.000: 259 trial(s)
s = 343.000: 229 trial(s)
s = 344.000: 227 trial(s)
s = 345.000: 231 trial(s)
s = 346.000: 238 trial(s)
s = 347.000: 245 trial(s)
s = 348.000: 213 trial(s)
s = 349.000: 192 trial(s)
s = 350.000: 196 trial(s)
s = 351.000: 193 trial(s)
s = 352.000: 195 trial(s)
s = 353.000: 188 trial(s)
s = 354.000: 162 trial(s)
s = 355.000: 170 trial(s)
s = 356.000: 171 trial(s)
s = 357.000: 198 trial(s)
s = 358.000: 148 trial(s)
s = 359.000: 140 trial(s)
s = 360.000: 185 trial(s)
s = 361.000: 161 trial(s)
s = 362.000: 173 trial(s)
s = 363.000: 144 trial(s)
s = 364.000: 147 trial(s)
s = 365.000: 130 trial(s)
s = 366.000: 145 trial(s)
s = 367.000: 123 trial(s)
s = 368.000: 155 trial(s)
s = 369.000: 120 trial(s)
s = 370.000: 134 trial(s)
s = 371.000: 108 trial(s)
s = 372.000: 116 trial(s)
s = 373.000: 102 trial(s)
s = 374.000: 102 trial(s)
s = 375.000: 135 trial(s)
s = 376.000: 98 trial(s)
s = 377.000: 102 trial(s)
s = 378.000: 110 trial(s)
s = 379.000: 109 trial(s)
s = 380.000: 104 trial(s)
s = 381.000: 102 trial(s)
s = 382.000: 89 trial(s)
s = 383.000: 84 trial(s)
s = 384.000: 83 trial(s)
s = 385.000: 92 trial(s)
s = 386.000: 98 trial(s)
s = 387.000: 66 trial(s)
s = 388.000: 68 trial(s)
s = 389.000: 77 trial(s)
s = 390.000: 66 trial(s)
s = 391.000: 66 trial(s)
s = 392.000: 76 trial(s)
s = 393.000: 78 trial(s)
s = 394.000: 78 trial(s)
s = 395.000: 55 trial(s)
s = 396.000: 76 trial(s)
s = 397.000: 63 trial(s)
s = 398.000: 69 trial(s)
s = 399.000: 59 trial(s)
s = 400.000: 52 trial(s)
s = 401.000: 63 trial(s)
s = 402.000: 70 trial(s)
s = 403.000: 58 trial(s)
s = 404.000: 50 trial(s)
s = 405.000: 45 trial(s)
s = 406.000: 52 trial(s)
s = 407.000: 52 trial(s)
s = 408.000: 46 trial(s)
s = 409.000: 38 trial(s)
s = 410.000: 49 trial(s)
s = 411.000: 51 trial(s)
s = 412.000: 47 trial(s)
s = 413.000: 48 trial(s)
s = 414.000: 29 trial(s)
s = 415.000: 38 trial(s)
s = 416.000: 38 trial(s)
s = 417.000: 39 trial(s)
s = 418.000: 33 trial(s)
s = 419.000: 27 trial(s)
s = 420.000: 36 trial(s)
s = 421.000: 43 trial(s)
s = 422.000: 30 trial(s)
s = 423.000: 30 trial(s)
s = 424.000: 32 trial(s)
s = 425.000: 30 trial(s)
s = 426.000: 29 trial(s)
s = 427.000: 37 trial(s)
s = 428.000: 27 trial(s)
s = 429.000: 32 trial(s)
s = 430.000: 24 trial(s)
s = 431.000: 23 trial(s)
s = 432.000: 22 trial(s)
s = 433.000: 23 trial(s)
s = 434.000: 19 trial(s)
s = 435.000: 17 trial(s)
s = 436.000: 10 trial(s)
s = 437.000: 16 trial(s)
s = 438.000: 23 trial(s)
s = 439.000: 21 trial(s)
s = 440.000: 17 trial(s)
s = 441.000: 15 trial(s)
s = 442.000: 15 trial(s)
s = 443.000: 15 trial(s)
s = 444.000: 15 trial(s)
s = 445.000: 13 trial(s)
s = 446.000: 18 trial(s)
s = 447.000: 12 trial(s)
s = 448.000: 21 trial(s)
s = 449.000: 19 trial(s)
s = 450.000: 5 trial(s)
s = 451.000: 8 trial(s)
s = 452.000: 14 trial(s)
s = 453.000: 15 trial(s)
s = 454.000: 8 trial(s)
s = 455.000: 23 trial(s)
s = 456.000: 12 trial(s)
s = 457.000: 13 trial(s)
s = 458.000: 9 trial(s)
s = 459.000: 11 trial(s)
s = 460.000: 11 trial(s)
s = 461.000: 9 trial(s)
s = 462.000: 10 trial(s)
s = 463.000: 6 trial(s)
s = 464.000: 13 trial(s)
s = 465.000: 6 trial(s)
s = 466.000: 6 trial(s)
s = 467.000: 7 trial(s)
s = 468.000: 9 trial(s)
s = 469.000: 13 trial(s)
s = 470.000: 7 trial(s)
s = 471.000: 7 trial(s)
s = 472.000: 3 trial(s)
s = 473.000: 6 trial(s)
s = 474.000: 5 trial(s)
s = 475.000: 7 trial(s)
s = 476.000: 4 trial(s)
s = 477.000: 6 trial(s)
s = 478.000: 9 trial(s)
s = 479.000: 5 trial(s)
s = 480.000: 10 trial(s)
s = 481.000: 5 trial(s)
s = 482.000: 6 trial(s)
s = 483.000: 6 trial(s)
s = 484.000: 7 trial(s)
s = 485.000: 3 trial(s)
s = 486.000: 4 trial(s)
s = 487.000: 2 trial(s)
s = 488.000: 1 trial(s)
s = 489.000: 9 trial(s)
s = 491.000: 3 trial(s)
s = 492.000: 2 trial(s)
s = 493.000: 3 trial(s)
s = 494.000: 1 trial(s)
s = 495.000: 4 trial(s)
s = 496.000: 1 trial(s)
s = 497.000: 6 trial(s)
s = 498.000: 4 trial(s)
s = 499.000: 2 trial(s)
s = 500.000: 3 trial(s)
s = 501.000: 5 trial(s)
s = 502.000: 1 trial(s)
s = 503.000: 1 trial(s)
s = 504.000: 4 trial(s)
s = 505.000: 3 trial(s)
s = 507.000: 1 trial(s)
s = 508.000: 4 trial(s)
s = 509.000: 2 trial(s)
s = 510.000: 4 trial(s)
s = 511.000: 1 trial(s)
s = 512.000: 1 trial(s)
s = 513.000: 2 trial(s)
s = 515.000: 3 trial(s)
s = 516.000: 2 trial(s)
s = 517.000: 1 trial(s)
s = 518.000: 3 trial(s)
s = 519.000: 3 trial(s)
s = 520.000: 1 trial(s)
s = 522.000: 2 trial(s)
s = 524.000: 2 trial(s)
s = 525.000: 3 trial(s)
s = 529.000: 1 trial(s)
s = 531.000: 1 trial(s)
s = 532.000: 1 trial(s)
s = 535.000: 1 trial(s)
s = 536.000: 1 trial(s)
s = 537.000: 2 trial(s)
s = 540.000: 2 trial(s)
s = 543.000: 1 trial(s)
s = 545.000: 1 trial(s)
s = 548.000: 2 trial(s)
s = 549.000: 1 trial(s)
s = 556.000: 1 trial(s)
s = 559.000: 2 trial(s)
s = 563.000: 1 trial(s)
s = 566.000: 1 trial(s)
s = 567.000: 1 trial(s)
s = 583.000: 1 trial(s)
s = 584.000: 1 trial(s)
s = 591.000: 1 trial(s)
s = 598.000: 1 trial(s)
s = 601.000: 1 trial(s)
s = 605.000: 1 trial(s)
s = 606.000: 1 trial(s)
P (costs) = 26366 / 1000000 = 0.026366
Cost groups plot saved at plot.svg

[FINAL] Max P(costs) = 0.034632 (Nivkh, Proto-Samoyed)
```
