## Supplementary material for "Circumpolar peoples and their languages: lexical and genomic data suggest ancient Chukotko-Kamchatkan–Nivkh and Yukaghir-Samoyedic connections": consonant_Proto-Yukaghir_.txt

```
all (Proto-Yukaghir)
Seen as: *čömu; *yawnV-
[Transformed]
čömu	-->	CM (Total 2 symbols)
yawnV	-->	YN (Total 2 symbols)

ashes (Proto-Yukaghir)
Seen as: *noŋqə
[Transformed]
noŋqə	-->	NNK (Total 3 symbols)

bark (Proto-Yukaghir)
Seen as: *qaːr; *sawa
[Transformed]
qaːr	-->	KR (Total 2 symbols)
sawa	-->	SH (Total 2 symbols)

belly (Proto-Yukaghir)
Seen as: *lʸir-il
[Transformed]
lʸir	-->	LR (Total 2 symbols)

big (Proto-Yukaghir)
Seen as: *čomo-
[Transformed]
čomo	-->	CM (Total 2 symbols)

bird (Proto-Yukaghir)
Seen as: *nontə
[Transformed]
nontə	-->	NNT (Total 3 symbols)

bite (Proto-Yukaghir)
Seen as: *toð-; *nenč-
[Transformed]
toð	-->	TT (Total 2 symbols)
nenč	-->	NNC (Total 3 symbols)

black (Proto-Yukaghir)
Seen as: *em-Vwə; *toro-
[Transformed]
em	-->	HM (Total 2 symbols)
toro	-->	TR (Total 2 symbols)

blood (Proto-Yukaghir)
Seen as: *lepk-ul; *čeːmə
[Transformed]
lepk	-->	LPK (Total 3 symbols)
čeːmə	-->	CM (Total 2 symbols)

bone (Proto-Yukaghir)
Seen as: *am-un
[Transformed]
am	-->	HM (Total 2 symbols)

breast (Proto-Yukaghir)
Seen as: *mel-uð; *sis-il
[Transformed]
mel	-->	ML (Total 2 symbols)
sis	-->	SS (Total 2 symbols)

burn tr. (Proto-Yukaghir)
Seen as: *pentə-; *ent-
[Transformed]
pentə	-->	PNT (Total 3 symbols)
ent	-->	HNT (Total 3 symbols)

fingernail (Proto-Yukaghir)
Seen as: *önčʸ-il
[Transformed]
önčʸ	-->	HNC (Total 3 symbols)

cloud (Proto-Yukaghir)
Seen as: *qaːr; *sawa
[Transformed]
qaːr	-->	KR (Total 2 symbols)
sawa	-->	SH (Total 2 symbols)

cold (Proto-Yukaghir)
Seen as: *čel-
[Transformed]
čel	-->	CL (Total 2 symbols)

come (Proto-Yukaghir)
Seen as: *kel-
[Transformed]
kel	-->	KL (Total 2 symbols)

die (Proto-Yukaghir)
Seen as: *yompə-
[Transformed]
yompə	-->	YMP (Total 3 symbols)

dog (Proto-Yukaghir)
Seen as: *pumpə-l; *qapnʸə
[Transformed]
pumpə	-->	PMP (Total 3 symbols)
qapnʸə	-->	KPN (Total 3 symbols)

drink (Proto-Yukaghir)
Seen as: *ončə-; *law-
[Transformed]
ončə	-->	HNC (Total 3 symbols)
law	-->	LH (Total 2 symbols)

dry (Proto-Yukaghir)
Seen as: *keːlə-; *sɨl-
[Transformed]
keːlə	-->	KL (Total 2 symbols)
sɨl	-->	SL (Total 2 symbols)

ear (Proto-Yukaghir)
Seen as: *unəmə
[Transformed]
unəmə	-->	HNM (Total 3 symbols)

earth (Proto-Yukaghir)
Seen as: *leweː
[Transformed]
leweː	-->	LH (Total 2 symbols)

eat (Proto-Yukaghir)
Seen as: *leɣ-
[Transformed]
leɣ	-->	LK (Total 2 symbols)

egg (Proto-Yukaghir)
Seen as: *aylʸ
[Transformed]
aylʸ	-->	HL (Total 2 symbols)

eye (Proto-Yukaghir)
Seen as: *waŋ-čʸə; *yöː-ntə
[Transformed]
waŋ	-->	WN (Total 2 symbols)
yöː	-->	YH (Total 2 symbols)

fat n. (Proto-Yukaghir)
Seen as: *poŋičə; *suwo-npə; *nʸan-
[Transformed]
poŋičə	-->	PNC (Total 3 symbols)
suwo	-->	SH (Total 2 symbols)
nʸan	-->	NN (Total 2 symbols)

feather (Proto-Yukaghir)
Seen as: *tiw-il
[Transformed]
tiw	-->	TH (Total 2 symbols)

fire (Proto-Yukaghir)
Seen as: *yeŋkilə
[Transformed]
yeŋkilə	-->	YNKL (Total 4 symbols)

fish (Proto-Yukaghir)
Seen as: *an-il ~ *wan-il; *olʸoɣə
[Transformed]
an	-->	HN (Total 2 symbols)
wan	-->	WN (Total 2 symbols)
olʸoɣə	-->	HLK (Total 3 symbols)

fly v. (Proto-Yukaghir)
Seen as: *mere-
[Transformed]
mere	-->	MR (Total 2 symbols)

foot (Proto-Yukaghir)
Seen as: *noy-l; *öɣur-
[Transformed]
noy	-->	NH (Total 2 symbols)
öɣur	-->	HKR (Total 3 symbols)

full (Proto-Yukaghir)
Seen as: *poto-
[Transformed]
poto	-->	PT (Total 2 symbols)

give (Proto-Yukaghir)
Seen as: *tant-; *key-
[Transformed]
tant	-->	TNT (Total 3 symbols)
key	-->	KH (Total 2 symbols)

good (Proto-Yukaghir)
Seen as: *omo-
[Transformed]
omo	-->	HM (Total 2 symbols)

green (Proto-Yukaghir)
Seen as: *qomo-
[Transformed]
qomo	-->	KM (Total 2 symbols)

hair (Proto-Yukaghir)
Seen as: *monilə
[Transformed]
monilə	-->	MNL (Total 3 symbols)

hand (Proto-Yukaghir)
Seen as: *tolon-
[Transformed]
tolon	-->	TLN (Total 3 symbols)

head (Proto-Yukaghir)
Seen as: *yoː
[Transformed]
yoː	-->	YH (Total 2 symbols)

hear (Proto-Yukaghir)
Seen as: 
[Transformed]


heart (Proto-Yukaghir)
Seen as: *suɣo-nčʸə
[Transformed]
suɣo	-->	SK (Total 2 symbols)

horn (Proto-Yukaghir)
Seen as: *önm-uð
[Transformed]
önm	-->	HNM (Total 3 symbols)

I (Proto-Yukaghir)
Seen as: *mə-t
[Transformed]
mə	-->	MH (Total 2 symbols)

kill (Proto-Yukaghir)
Seen as: *punʸ-
[Transformed]
punʸ	-->	PN (Total 2 symbols)

knee (Proto-Yukaghir)
Seen as: *poɣo- ~ *poŋqə-
[Transformed]
poɣo	-->	PK (Total 2 symbols)
poŋqə	-->	PNK (Total 3 symbols)

know (Proto-Yukaghir)
Seen as: *ley-; *kurilʸ-
[Transformed]
ley	-->	LH (Total 2 symbols)
kurilʸ	-->	KRL (Total 3 symbols)

leaf (Proto-Yukaghir)
Seen as: *piw-il; *pöɣ-il
[Transformed]
piw	-->	PH (Total 2 symbols)
pöɣ	-->	PK (Total 2 symbols)

lie (Proto-Yukaghir)
Seen as: *qont-oː-
[Transformed]
qont	-->	KNT (Total 3 symbols)

liver (Proto-Yukaghir)
Seen as: *kuðenčʸə; *alʸaːyə
[Transformed]
kuðenčʸə	-->	KTNC (Total 4 symbols)
alʸaːyə	-->	HL (Total 2 symbols)

long (Proto-Yukaghir)
Seen as: *čit-nə-
[Transformed]
čit	-->	CT (Total 2 symbols)

louse (Proto-Yukaghir)
Seen as: *peme ~ *pime
[Transformed]
peme	-->	PM (Total 2 symbols)
pime	-->	PM (Total 2 symbols)

man (Proto-Yukaghir)
Seen as: *köy
[Transformed]
köy	-->	KH (Total 2 symbols)

many (Proto-Yukaghir)
Seen as: *ninkə-; *poy-oː-
[Transformed]
ninkə	-->	NNK (Total 3 symbols)
poy	-->	PH (Total 2 symbols)

meat (Proto-Yukaghir)
Seen as: *čuː-l
[Transformed]
čuː	-->	CH (Total 2 symbols)

moon (Proto-Yukaghir)
Seen as: *kininčʸə
[Transformed]
kininčʸə	-->	KNNC (Total 4 symbols)

mountain (Proto-Yukaghir)
Seen as: *peː; *anaː
[Transformed]
peː	-->	PH (Total 2 symbols)
anaː	-->	HN (Total 2 symbols)

mouth (Proto-Yukaghir)
Seen as: *aŋa
[Transformed]
aŋa	-->	HN (Total 2 symbols)

name (Proto-Yukaghir)
Seen as: *nim ~ *nʸim; *kiriyə
[Transformed]
nim	-->	NM (Total 2 symbols)
nʸim	-->	NM (Total 2 symbols)
kiriyə	-->	KR (Total 2 symbols)

neck (Proto-Yukaghir)
Seen as: *nʸom-il
[Transformed]
nʸom	-->	NM (Total 2 symbols)

new (Proto-Yukaghir)
Seen as: *inlʸə; *minčʸərpə-
[Transformed]
inlʸə	-->	HNL (Total 3 symbols)
minčʸərpə	-->	MNCRP (Total 5 symbols)

night (Proto-Yukaghir)
Seen as: *em-il; *čiŋičə-l
[Transformed]
em	-->	HM (Total 2 symbols)
čiŋičə	-->	CNC (Total 3 symbols)

nose (Proto-Yukaghir)
Seen as: *yoŋq-ul
[Transformed]
yoŋq	-->	YNK (Total 3 symbols)

not (Proto-Yukaghir)
Seen as: *əl
[Transformed]
əl	-->	HL (Total 2 symbols)

one (Proto-Yukaghir)
Seen as: *irk-
[Transformed]
irk	-->	HRK (Total 3 symbols)

person (Proto-Yukaghir)
Seen as: *soromə; *köntə
[Transformed]
soromə	-->	SRM (Total 3 symbols)
köntə	-->	KNT (Total 3 symbols)

rain (Proto-Yukaghir)
Seen as: *tɨwo
[Transformed]
tɨwo	-->	TH (Total 2 symbols)

red (Proto-Yukaghir)
Seen as: *keylə-nʸ-; *nʸamučə-nʸ-
[Transformed]
keylə	-->	KL (Total 2 symbols)
nʸamučə	-->	NMC (Total 3 symbols)

road (Proto-Yukaghir)
Seen as: *yaw-ul
[Transformed]
yaw	-->	YH (Total 2 symbols)

root (Proto-Yukaghir)
Seen as: *larq-ul; *wonč-
[Transformed]
larq	-->	LRK (Total 3 symbols)
wonč	-->	WNC (Total 3 symbols)

round (Proto-Yukaghir)
Seen as: *pöm-nə-
[Transformed]
pöm	-->	PM (Total 2 symbols)

sand (Proto-Yukaghir)
Seen as: *noŋqə
[Transformed]
noŋqə	-->	NNK (Total 3 symbols)

say (Proto-Yukaghir)
Seen as: *mon-
[Transformed]
mon	-->	MN (Total 2 symbols)

see (Proto-Yukaghir)
Seen as: *yöː-
[Transformed]
yöː	-->	YH (Total 2 symbols)

seed (Proto-Yukaghir)
Seen as: 
[Transformed]


sit (Proto-Yukaghir)
Seen as: *montə-; *saɣanə- ~ *saŋqənə-
[Transformed]
montə	-->	MNT (Total 3 symbols)
saɣanə	-->	SKN (Total 3 symbols)
saŋqənə	-->	SNKN (Total 4 symbols)

skin (Proto-Yukaghir)
Seen as: *qaːr; *sawa
[Transformed]
qaːr	-->	KR (Total 2 symbols)
sawa	-->	SH (Total 2 symbols)

sleep (Proto-Yukaghir)
Seen as: *yoŋčə-
[Transformed]
yoŋčə	-->	YNC (Total 3 symbols)

small (Proto-Yukaghir)
Seen as: *lʸuk-
[Transformed]
lʸuk	-->	LK (Total 2 symbols)

smoke (Proto-Yukaghir)
Seen as: *lʸuː-l; *köyrinčʸə
[Transformed]
lʸuː	-->	LH (Total 2 symbols)
köyrinčʸə	-->	KRNC (Total 4 symbols)

stand (Proto-Yukaghir)
Seen as: *öŋkə-
[Transformed]
öŋkə	-->	HNK (Total 3 symbols)

star (Proto-Yukaghir)
Seen as: 
[Transformed]


stone (Proto-Yukaghir)
Seen as: *söy-l; *qay-l
[Transformed]
söy	-->	SH (Total 2 symbols)
qay	-->	KH (Total 2 symbols)

sun (Proto-Yukaghir)
Seen as: *puɣö; *yerpəyə
[Transformed]
puɣö	-->	PK (Total 2 symbols)
yerpəyə	-->	YRP (Total 3 symbols)

swim (Proto-Yukaghir)
Seen as: 
[Transformed]


tail (Proto-Yukaghir)
Seen as: *laq-il
[Transformed]
laq	-->	LK (Total 2 symbols)

that (Proto-Yukaghir)
Seen as: *ta-ŋ
[Transformed]
ta	-->	TH (Total 2 symbols)

this (Proto-Yukaghir)
Seen as: *ti-ŋ; *tu-ŋ
[Transformed]
ti	-->	TH (Total 2 symbols)
tu	-->	TH (Total 2 symbols)

thou (Proto-Yukaghir)
Seen as: *tə-t
[Transformed]
tə	-->	TH (Total 2 symbols)

tongue (Proto-Yukaghir)
Seen as: *wonor
[Transformed]
wonor	-->	WNR (Total 3 symbols)

tooth (Proto-Yukaghir)
Seen as: *toð-iː; *salʸqəriː
[Transformed]
toð	-->	TT (Total 2 symbols)
salʸqəriː	-->	SLKR (Total 4 symbols)

tree (Proto-Yukaghir)
Seen as: *saː-l
[Transformed]
saː	-->	SH (Total 2 symbols)

two (Proto-Yukaghir)
Seen as: *ki-
[Transformed]
ki	-->	KH (Total 2 symbols)

go (Proto-Yukaghir)
Seen as: *qon-
[Transformed]
qon	-->	KN (Total 2 symbols)

warm (Proto-Yukaghir)
Seen as: *puɣö
[Transformed]
puɣö	-->	PK (Total 2 symbols)

water (Proto-Yukaghir)
Seen as: *onč-iː; *law-yə
[Transformed]
onč	-->	HNC (Total 3 symbols)
law	-->	LH (Total 2 symbols)

we (Proto-Yukaghir)
Seen as: *mi-t
[Transformed]
mi	-->	MH (Total 2 symbols)

what (Proto-Yukaghir)
Seen as: *leme ~ *neme
[Transformed]
leme	-->	LM (Total 2 symbols)
neme	-->	NM (Total 2 symbols)

white (Proto-Yukaghir)
Seen as: *poy-inə
[Transformed]
poy	-->	PH (Total 2 symbols)

who (Proto-Yukaghir)
Seen as: *kin
[Transformed]
kin	-->	KN (Total 2 symbols)

woman (Proto-Yukaghir)
Seen as: *pay
[Transformed]
pay	-->	PH (Total 2 symbols)

yellow (Proto-Yukaghir)
Seen as: *nʸor-inə-
[Transformed]
nʸor	-->	NR (Total 2 symbols)

far (Proto-Yukaghir)
Seen as: *yuː-kə
[Transformed]
yuː	-->	YH (Total 2 symbols)

heavy (Proto-Yukaghir)
Seen as: *niɣey- ~ *niŋkəy-; *ɨralʸə-
[Transformed]
niɣey	-->	NK (Total 2 symbols)
niŋkəy	-->	NNK (Total 3 symbols)
ɨralʸə	-->	HRL (Total 3 symbols)

near (Proto-Yukaghir)
Seen as: *meː-kə
[Transformed]
meː	-->	MH (Total 2 symbols)

salt (Proto-Yukaghir)
Seen as: *loɣo-
[Transformed]
loɣo	-->	LK (Total 2 symbols)

short (Proto-Yukaghir)
Seen as: *monmə-
[Transformed]
monmə	-->	MNM (Total 3 symbols)

snake (Proto-Yukaghir)
Seen as: 
[Transformed]


thin (Proto-Yukaghir)
Seen as: *čöŋkə-; *keywə-
[Transformed]
čöŋkə	-->	CNK (Total 3 symbols)
keywə	-->	KH (Total 2 symbols)

wind (Proto-Yukaghir)
Seen as: *ilʸeyə
[Transformed]
ilʸeyə	-->	HL (Total 2 symbols)

worm (Proto-Yukaghir)
Seen as: *kelinčʸə; *könčʸə
[Transformed]
kelinčʸə	-->	KLNC (Total 4 symbols)
könčʸə	-->	KNC (Total 3 symbols)

year (Proto-Yukaghir)
Seen as: 
[Transformed]
```
