## Supplementary material for "Circumpolar peoples and their languages: lexical and genomic data suggest ancient Chukotko-Kamchatkan–Nivkh and Yukaghir-Samoyedic connections": result_Nivkh_Proto-Yukaghir.txt

```
[Comparing Nivkh with Proto-Yukaghir]
Positive pair 0: 44 knee: biɣ - poɣo
Positive pair 1: 86 this: du - ti
Positive pair 2: 87 thou: ȶi - tə
Positive pair 3: 103 near: ma - meː
N = 4 (number of positive pairs in the original list)
S = 198.000000 (cost of positive pairs in the original list)

k = 0:	91852 trial(s)
k = 1:	228532 trial(s)
k = 2:	272861 trial(s)
k = 3:	211161 trial(s)
k = 4:	119047 trial(s)
k = 5:	51498 trial(s)
k = 6:	18205 trial(s)
k = 7:	5187 trial(s)
k = 8:	1301 trial(s)
k = 9:	298 trial(s)
k = 10:	51 trial(s)
k = 11:	5 trial(s)
k = 12:	2 trial(s)
P (counts) = 195594 / 1000000 = 0.195594

s = 0.000: 91852 trial(s)
s = 22.000: 846 trial(s)
s = 27.000: 856 trial(s)
s = 28.000: 4728 trial(s)
s = 31.000: 2680 trial(s)
s = 32.000: 7826 trial(s)
s = 33.000: 12926 trial(s)
s = 34.000: 5603 trial(s)
s = 35.000: 1788 trial(s)
s = 36.000: 914 trial(s)
s = 37.000: 4461 trial(s)
s = 38.000: 12274 trial(s)
s = 39.000: 2609 trial(s)
s = 40.000: 4297 trial(s)
s = 41.000: 20519 trial(s)
s = 42.000: 19977 trial(s)
s = 43.000: 4520 trial(s)
s = 44.000: 16348 trial(s)
s = 45.000: 2596 trial(s)
s = 46.000: 4665 trial(s)
s = 49.000: 10387 trial(s)
s = 50.000: 9963 trial(s)
s = 51.000: 876 trial(s)
s = 53.000: 13019 trial(s)
s = 54.000: 18984 trial(s)
s = 55.000: 159 trial(s)
s = 56.000: 926 trial(s)
s = 57.000: 17 trial(s)
s = 58.000: 34 trial(s)
s = 59.000: 1126 trial(s)
s = 60.000: 5352 trial(s)
s = 61.000: 6256 trial(s)
s = 62.000: 2889 trial(s)
s = 63.000: 5931 trial(s)
s = 64.000: 869 trial(s)
s = 65.000: 1725 trial(s)
s = 66.000: 1921 trial(s)
s = 67.000: 5682 trial(s)
s = 68.000: 955 trial(s)
s = 69.000: 2152 trial(s)
s = 70.000: 2778 trial(s)
s = 71.000: 7215 trial(s)
s = 72.000: 2992 trial(s)
s = 73.000: 5340 trial(s)
s = 74.000: 11544 trial(s)
s = 75.000: 5597 trial(s)
s = 76.000: 4744 trial(s)
s = 77.000: 7016 trial(s)
s = 78.000: 3961 trial(s)
s = 79.000: 5044 trial(s)
s = 80.000: 9115 trial(s)
s = 81.000: 5785 trial(s)
s = 82.000: 8416 trial(s)
s = 83.000: 7769 trial(s)
s = 84.000: 5236 trial(s)
s = 85.000: 6914 trial(s)
s = 86.000: 8426 trial(s)
s = 87.000: 7715 trial(s)
s = 88.000: 5319 trial(s)
s = 89.000: 2426 trial(s)
s = 90.000: 4595 trial(s)
s = 91.000: 7667 trial(s)
s = 92.000: 6397 trial(s)
s = 93.000: 4791 trial(s)
s = 94.000: 7515 trial(s)
s = 95.000: 9614 trial(s)
s = 96.000: 6345 trial(s)
s = 97.000: 4214 trial(s)
s = 98.000: 5774 trial(s)
s = 99.000: 4375 trial(s)
s = 100.000: 3562 trial(s)
s = 101.000: 3216 trial(s)
s = 102.000: 5020 trial(s)
s = 103.000: 6925 trial(s)
s = 104.000: 6480 trial(s)
s = 105.000: 4702 trial(s)
s = 106.000: 3563 trial(s)
s = 107.000: 6317 trial(s)
s = 108.000: 4631 trial(s)
s = 109.000: 4008 trial(s)
s = 110.000: 3386 trial(s)
s = 111.000: 4173 trial(s)
s = 112.000: 4900 trial(s)
s = 113.000: 5286 trial(s)
s = 114.000: 5290 trial(s)
s = 115.000: 6950 trial(s)
s = 116.000: 6094 trial(s)
s = 117.000: 5298 trial(s)
s = 118.000: 5173 trial(s)
s = 119.000: 3952 trial(s)
s = 120.000: 4698 trial(s)
s = 121.000: 5817 trial(s)
s = 122.000: 4282 trial(s)
s = 123.000: 5160 trial(s)
s = 124.000: 6047 trial(s)
s = 125.000: 4841 trial(s)
s = 126.000: 4295 trial(s)
s = 127.000: 5764 trial(s)
s = 128.000: 5459 trial(s)
s = 129.000: 4440 trial(s)
s = 130.000: 4621 trial(s)
s = 131.000: 4416 trial(s)
s = 132.000: 4179 trial(s)
s = 133.000: 4592 trial(s)
s = 134.000: 5406 trial(s)
s = 135.000: 4667 trial(s)
s = 136.000: 4981 trial(s)
s = 137.000: 4807 trial(s)
s = 138.000: 3912 trial(s)
s = 139.000: 3930 trial(s)
s = 140.000: 4480 trial(s)
s = 141.000: 4277 trial(s)
s = 142.000: 3404 trial(s)
s = 143.000: 3644 trial(s)
s = 144.000: 4216 trial(s)
s = 145.000: 4654 trial(s)
s = 146.000: 3850 trial(s)
s = 147.000: 4138 trial(s)
s = 148.000: 4491 trial(s)
s = 149.000: 4038 trial(s)
s = 150.000: 3446 trial(s)
s = 151.000: 3830 trial(s)
s = 152.000: 3535 trial(s)
s = 153.000: 3785 trial(s)
s = 154.000: 3994 trial(s)
s = 155.000: 3701 trial(s)
s = 156.000: 3990 trial(s)
s = 157.000: 4261 trial(s)
s = 158.000: 3777 trial(s)
s = 159.000: 3689 trial(s)
s = 160.000: 3490 trial(s)
s = 161.000: 3459 trial(s)
s = 162.000: 3502 trial(s)
s = 163.000: 3270 trial(s)
s = 164.000: 3404 trial(s)
s = 165.000: 3779 trial(s)
s = 166.000: 3626 trial(s)
s = 167.000: 3418 trial(s)
s = 168.000: 3495 trial(s)
s = 169.000: 3466 trial(s)
s = 170.000: 3191 trial(s)
s = 171.000: 3070 trial(s)
s = 172.000: 3198 trial(s)
s = 173.000: 2990 trial(s)
s = 174.000: 3137 trial(s)
s = 175.000: 3047 trial(s)
s = 176.000: 2969 trial(s)
s = 177.000: 3095 trial(s)
s = 178.000: 3121 trial(s)
s = 179.000: 2814 trial(s)
s = 180.000: 2725 trial(s)
s = 181.000: 2750 trial(s)
s = 182.000: 2722 trial(s)
s = 183.000: 2600 trial(s)
s = 184.000: 2542 trial(s)
s = 185.000: 2480 trial(s)
s = 186.000: 2520 trial(s)
s = 187.000: 2604 trial(s)
s = 188.000: 2637 trial(s)
s = 189.000: 2604 trial(s)
s = 190.000: 2425 trial(s)
s = 191.000: 2396 trial(s)
s = 192.000: 2338 trial(s)
s = 193.000: 2227 trial(s)
s = 194.000: 2361 trial(s)
s = 195.000: 2328 trial(s)
s = 196.000: 2152 trial(s)
s = 197.000: 2312 trial(s)
s = 198.000: 2343 trial(s)
s = 199.000: 2094 trial(s)
s = 200.000: 2157 trial(s)
s = 201.000: 2220 trial(s)
s = 202.000: 2002 trial(s)
s = 203.000: 1982 trial(s)
s = 204.000: 2048 trial(s)
s = 205.000: 1948 trial(s)
s = 206.000: 1896 trial(s)
s = 207.000: 2047 trial(s)
s = 208.000: 1967 trial(s)
s = 209.000: 1831 trial(s)
s = 210.000: 1895 trial(s)
s = 211.000: 1886 trial(s)
s = 212.000: 1788 trial(s)
s = 213.000: 1684 trial(s)
s = 214.000: 1741 trial(s)
s = 215.000: 1652 trial(s)
s = 216.000: 1646 trial(s)
s = 217.000: 1626 trial(s)
s = 218.000: 1685 trial(s)
s = 219.000: 1668 trial(s)
s = 220.000: 1528 trial(s)
s = 221.000: 1573 trial(s)
s = 222.000: 1512 trial(s)
s = 223.000: 1516 trial(s)
s = 224.000: 1386 trial(s)
s = 225.000: 1381 trial(s)
s = 226.000: 1466 trial(s)
s = 227.000: 1318 trial(s)
s = 228.000: 1334 trial(s)
s = 229.000: 1357 trial(s)
s = 230.000: 1343 trial(s)
s = 231.000: 1333 trial(s)
s = 232.000: 1250 trial(s)
s = 233.000: 1244 trial(s)
s = 234.000: 1193 trial(s)
s = 235.000: 1182 trial(s)
s = 236.000: 1175 trial(s)
s = 237.000: 1177 trial(s)
s = 238.000: 1106 trial(s)
s = 239.000: 1155 trial(s)
s = 240.000: 1083 trial(s)
s = 241.000: 1070 trial(s)
s = 242.000: 1001 trial(s)
s = 243.000: 1006 trial(s)
s = 244.000: 995 trial(s)
s = 245.000: 925 trial(s)
s = 246.000: 948 trial(s)
s = 247.000: 921 trial(s)
s = 248.000: 932 trial(s)
s = 249.000: 864 trial(s)
s = 250.000: 926 trial(s)
s = 251.000: 943 trial(s)
s = 252.000: 888 trial(s)
s = 253.000: 810 trial(s)
s = 254.000: 843 trial(s)
s = 255.000: 810 trial(s)
s = 256.000: 838 trial(s)
s = 257.000: 747 trial(s)
s = 258.000: 741 trial(s)
s = 259.000: 754 trial(s)
s = 260.000: 723 trial(s)
s = 261.000: 763 trial(s)
s = 262.000: 727 trial(s)
s = 263.000: 661 trial(s)
s = 264.000: 641 trial(s)
s = 265.000: 672 trial(s)
s = 266.000: 656 trial(s)
s = 267.000: 601 trial(s)
s = 268.000: 630 trial(s)
s = 269.000: 669 trial(s)
s = 270.000: 604 trial(s)
s = 271.000: 625 trial(s)
s = 272.000: 592 trial(s)
s = 273.000: 565 trial(s)
s = 274.000: 526 trial(s)
s = 275.000: 550 trial(s)
s = 276.000: 545 trial(s)
s = 277.000: 494 trial(s)
s = 278.000: 506 trial(s)
s = 279.000: 490 trial(s)
s = 280.000: 506 trial(s)
s = 281.000: 505 trial(s)
s = 282.000: 441 trial(s)
s = 283.000: 415 trial(s)
s = 284.000: 465 trial(s)
s = 285.000: 469 trial(s)
s = 286.000: 400 trial(s)
s = 287.000: 412 trial(s)
s = 288.000: 430 trial(s)
s = 289.000: 409 trial(s)
s = 290.000: 402 trial(s)
s = 291.000: 366 trial(s)
s = 292.000: 350 trial(s)
s = 293.000: 386 trial(s)
s = 294.000: 328 trial(s)
s = 295.000: 384 trial(s)
s = 296.000: 327 trial(s)
s = 297.000: 338 trial(s)
s = 298.000: 321 trial(s)
s = 299.000: 304 trial(s)
s = 300.000: 309 trial(s)
s = 301.000: 325 trial(s)
s = 302.000: 294 trial(s)
s = 303.000: 310 trial(s)
s = 304.000: 310 trial(s)
s = 305.000: 268 trial(s)
s = 306.000: 245 trial(s)
s = 307.000: 262 trial(s)
s = 308.000: 266 trial(s)
s = 309.000: 295 trial(s)
s = 310.000: 272 trial(s)
s = 311.000: 256 trial(s)
s = 312.000: 232 trial(s)
s = 313.000: 224 trial(s)
s = 314.000: 233 trial(s)
s = 315.000: 237 trial(s)
s = 316.000: 220 trial(s)
s = 317.000: 205 trial(s)
s = 318.000: 206 trial(s)
s = 319.000: 201 trial(s)
s = 320.000: 234 trial(s)
s = 321.000: 191 trial(s)
s = 322.000: 167 trial(s)
s = 323.000: 191 trial(s)
s = 324.000: 202 trial(s)
s = 325.000: 177 trial(s)
s = 326.000: 162 trial(s)
s = 327.000: 141 trial(s)
s = 328.000: 148 trial(s)
s = 329.000: 145 trial(s)
s = 330.000: 154 trial(s)
s = 331.000: 150 trial(s)
s = 332.000: 158 trial(s)
s = 333.000: 140 trial(s)
s = 334.000: 124 trial(s)
s = 335.000: 139 trial(s)
s = 336.000: 128 trial(s)
s = 337.000: 124 trial(s)
s = 338.000: 119 trial(s)
s = 339.000: 127 trial(s)
s = 340.000: 99 trial(s)
s = 341.000: 116 trial(s)
s = 342.000: 115 trial(s)
s = 343.000: 99 trial(s)
s = 344.000: 101 trial(s)
s = 345.000: 112 trial(s)
s = 346.000: 114 trial(s)
s = 347.000: 94 trial(s)
s = 348.000: 91 trial(s)
s = 349.000: 90 trial(s)
s = 350.000: 70 trial(s)
s = 351.000: 97 trial(s)
s = 352.000: 91 trial(s)
s = 353.000: 85 trial(s)
s = 354.000: 81 trial(s)
s = 355.000: 82 trial(s)
s = 356.000: 80 trial(s)
s = 357.000: 63 trial(s)
s = 358.000: 63 trial(s)
s = 359.000: 81 trial(s)
s = 360.000: 61 trial(s)
s = 361.000: 83 trial(s)
s = 362.000: 53 trial(s)
s = 363.000: 64 trial(s)
s = 364.000: 65 trial(s)
s = 365.000: 52 trial(s)
s = 366.000: 61 trial(s)
s = 367.000: 68 trial(s)
s = 368.000: 59 trial(s)
s = 369.000: 40 trial(s)
s = 370.000: 49 trial(s)
s = 371.000: 59 trial(s)
s = 372.000: 49 trial(s)
s = 373.000: 51 trial(s)
s = 374.000: 45 trial(s)
s = 375.000: 53 trial(s)
s = 376.000: 50 trial(s)
s = 377.000: 32 trial(s)
s = 378.000: 43 trial(s)
s = 379.000: 40 trial(s)
s = 380.000: 51 trial(s)
s = 381.000: 44 trial(s)
s = 382.000: 37 trial(s)
s = 383.000: 42 trial(s)
s = 384.000: 34 trial(s)
s = 385.000: 37 trial(s)
s = 386.000: 25 trial(s)
s = 387.000: 42 trial(s)
s = 388.000: 33 trial(s)
s = 389.000: 34 trial(s)
s = 390.000: 31 trial(s)
s = 391.000: 33 trial(s)
s = 392.000: 20 trial(s)
s = 393.000: 32 trial(s)
s = 394.000: 22 trial(s)
s = 395.000: 22 trial(s)
s = 396.000: 17 trial(s)
s = 397.000: 20 trial(s)
s = 398.000: 26 trial(s)
s = 399.000: 27 trial(s)
s = 400.000: 19 trial(s)
s = 401.000: 17 trial(s)
s = 402.000: 18 trial(s)
s = 403.000: 20 trial(s)
s = 404.000: 14 trial(s)
s = 405.000: 19 trial(s)
s = 406.000: 18 trial(s)
s = 407.000: 16 trial(s)
s = 408.000: 14 trial(s)
s = 409.000: 28 trial(s)
s = 410.000: 24 trial(s)
s = 411.000: 16 trial(s)
s = 412.000: 17 trial(s)
s = 413.000: 12 trial(s)
s = 414.000: 19 trial(s)
s = 415.000: 13 trial(s)
s = 416.000: 10 trial(s)
s = 417.000: 13 trial(s)
s = 418.000: 9 trial(s)
s = 419.000: 16 trial(s)
s = 420.000: 20 trial(s)
s = 421.000: 9 trial(s)
s = 422.000: 11 trial(s)
s = 423.000: 9 trial(s)
s = 424.000: 7 trial(s)
s = 425.000: 8 trial(s)
s = 426.000: 11 trial(s)
s = 427.000: 9 trial(s)
s = 428.000: 9 trial(s)
s = 429.000: 12 trial(s)
s = 430.000: 13 trial(s)
s = 431.000: 14 trial(s)
s = 432.000: 11 trial(s)
s = 433.000: 7 trial(s)
s = 434.000: 5 trial(s)
s = 435.000: 8 trial(s)
s = 436.000: 3 trial(s)
s = 437.000: 7 trial(s)
s = 438.000: 11 trial(s)
s = 439.000: 4 trial(s)
s = 440.000: 8 trial(s)
s = 441.000: 8 trial(s)
s = 442.000: 4 trial(s)
s = 443.000: 2 trial(s)
s = 444.000: 10 trial(s)
s = 445.000: 7 trial(s)
s = 446.000: 8 trial(s)
s = 447.000: 3 trial(s)
s = 448.000: 5 trial(s)
s = 449.000: 6 trial(s)
s = 450.000: 3 trial(s)
s = 451.000: 3 trial(s)
s = 452.000: 9 trial(s)
s = 453.000: 3 trial(s)
s = 454.000: 3 trial(s)
s = 455.000: 7 trial(s)
s = 456.000: 7 trial(s)
s = 457.000: 5 trial(s)
s = 458.000: 5 trial(s)
s = 459.000: 3 trial(s)
s = 460.000: 3 trial(s)
s = 461.000: 4 trial(s)
s = 462.000: 6 trial(s)
s = 463.000: 3 trial(s)
s = 464.000: 3 trial(s)
s = 465.000: 1 trial(s)
s = 466.000: 2 trial(s)
s = 467.000: 4 trial(s)
s = 468.000: 5 trial(s)
s = 469.000: 5 trial(s)
s = 470.000: 4 trial(s)
s = 471.000: 5 trial(s)
s = 472.000: 5 trial(s)
s = 473.000: 2 trial(s)
s = 474.000: 1 trial(s)
s = 475.000: 4 trial(s)
s = 476.000: 1 trial(s)
s = 477.000: 2 trial(s)
s = 478.000: 4 trial(s)
s = 479.000: 1 trial(s)
s = 480.000: 2 trial(s)
s = 481.000: 1 trial(s)
s = 482.000: 1 trial(s)
s = 483.000: 1 trial(s)
s = 484.000: 4 trial(s)
s = 485.000: 1 trial(s)
s = 486.000: 5 trial(s)
s = 487.000: 2 trial(s)
s = 490.000: 1 trial(s)
s = 491.000: 1 trial(s)
s = 492.000: 3 trial(s)
s = 494.000: 1 trial(s)
s = 495.000: 1 trial(s)
s = 496.000: 2 trial(s)
s = 497.000: 1 trial(s)
s = 498.000: 2 trial(s)
s = 499.000: 2 trial(s)
s = 501.000: 2 trial(s)
s = 502.000: 1 trial(s)
s = 503.000: 3 trial(s)
s = 505.000: 2 trial(s)
s = 507.000: 1 trial(s)
s = 510.000: 3 trial(s)
s = 513.000: 1 trial(s)
s = 514.000: 1 trial(s)
s = 518.000: 1 trial(s)
s = 520.000: 1 trial(s)
s = 524.000: 1 trial(s)
s = 528.000: 1 trial(s)
s = 532.000: 3 trial(s)
s = 534.000: 1 trial(s)
s = 553.000: 1 trial(s)
s = 567.000: 1 trial(s)
s = 628.000: 1 trial(s)
P (costs) = 119149 / 1000000 = 0.119149
Cost groups plot saved at plot.svg

[Comparing Proto-Yukaghir with Nivkh]
Positive pair 0: 44 knee: poɣo - biɣ
Positive pair 1: 86 this: ti - du
Positive pair 2: 87 thou: tə - ȶi
Positive pair 3: 103 near: meː - ma
N = 4 (number of positive pairs in the original list)
S = 198.000000 (cost of positive pairs in the original list)

k = 0:	91629 trial(s)
k = 1:	228087 trial(s)
k = 2:	273064 trial(s)
k = 3:	211677 trial(s)
k = 4:	118985 trial(s)
k = 5:	51500 trial(s)
k = 6:	18115 trial(s)
k = 7:	5281 trial(s)
k = 8:	1329 trial(s)
k = 9:	282 trial(s)
k = 10:	42 trial(s)
k = 11:	9 trial(s)
P (counts) = 195543 / 1000000 = 0.195543

s = 0.000: 91629 trial(s)
s = 22.000: 2647 trial(s)
s = 26.000: 1791 trial(s)
s = 27.000: 1717 trial(s)
s = 28.000: 2464 trial(s)
s = 29.000: 3541 trial(s)
s = 30.000: 3708 trial(s)
s = 31.000: 8137 trial(s)
s = 32.000: 6231 trial(s)
s = 33.000: 4298 trial(s)
s = 34.000: 11890 trial(s)
s = 35.000: 4378 trial(s)
s = 36.000: 11276 trial(s)
s = 37.000: 12078 trial(s)
s = 38.000: 5210 trial(s)
s = 39.000: 4417 trial(s)
s = 40.000: 3542 trial(s)
s = 41.000: 2724 trial(s)
s = 42.000: 14989 trial(s)
s = 43.000: 7923 trial(s)
s = 44.000: 13307 trial(s)
s = 45.000: 5441 trial(s)
s = 46.000: 6894 trial(s)
s = 48.000: 1779 trial(s)
s = 49.000: 9187 trial(s)
s = 50.000: 11204 trial(s)
s = 51.000: 8469 trial(s)
s = 52.000: 85 trial(s)
s = 53.000: 8227 trial(s)
s = 54.000: 10135 trial(s)
s = 55.000: 252 trial(s)
s = 56.000: 3917 trial(s)
s = 57.000: 3099 trial(s)
s = 58.000: 708 trial(s)
s = 59.000: 2574 trial(s)
s = 60.000: 939 trial(s)
s = 61.000: 3919 trial(s)
s = 62.000: 3085 trial(s)
s = 63.000: 7047 trial(s)
s = 64.000: 2144 trial(s)
s = 65.000: 2624 trial(s)
s = 66.000: 2830 trial(s)
s = 67.000: 3807 trial(s)
s = 68.000: 3312 trial(s)
s = 69.000: 3191 trial(s)
s = 70.000: 3728 trial(s)
s = 71.000: 4561 trial(s)
s = 72.000: 3912 trial(s)
s = 73.000: 8944 trial(s)
s = 74.000: 4183 trial(s)
s = 75.000: 5082 trial(s)
s = 76.000: 6008 trial(s)
s = 77.000: 11535 trial(s)
s = 78.000: 5922 trial(s)
s = 79.000: 6335 trial(s)
s = 80.000: 15967 trial(s)
s = 81.000: 9794 trial(s)
s = 82.000: 5964 trial(s)
s = 83.000: 5901 trial(s)
s = 84.000: 5909 trial(s)
s = 85.000: 6918 trial(s)
s = 86.000: 7116 trial(s)
s = 87.000: 7475 trial(s)
s = 88.000: 6572 trial(s)
s = 89.000: 4951 trial(s)
s = 90.000: 5893 trial(s)
s = 91.000: 5632 trial(s)
s = 92.000: 5588 trial(s)
s = 93.000: 6264 trial(s)
s = 94.000: 5157 trial(s)
s = 95.000: 5996 trial(s)
s = 96.000: 5155 trial(s)
s = 97.000: 4866 trial(s)
s = 98.000: 4658 trial(s)
s = 99.000: 5314 trial(s)
s = 100.000: 4435 trial(s)
s = 101.000: 3708 trial(s)
s = 102.000: 3541 trial(s)
s = 103.000: 4635 trial(s)
s = 104.000: 4625 trial(s)
s = 105.000: 4504 trial(s)
s = 106.000: 3984 trial(s)
s = 107.000: 5310 trial(s)
s = 108.000: 3961 trial(s)
s = 109.000: 4582 trial(s)
s = 110.000: 4506 trial(s)
s = 111.000: 5177 trial(s)
s = 112.000: 4983 trial(s)
s = 113.000: 5237 trial(s)
s = 114.000: 5778 trial(s)
s = 115.000: 5306 trial(s)
s = 116.000: 5504 trial(s)
s = 117.000: 6255 trial(s)
s = 118.000: 4907 trial(s)
s = 119.000: 5613 trial(s)
s = 120.000: 4812 trial(s)
s = 121.000: 5124 trial(s)
s = 122.000: 5989 trial(s)
s = 123.000: 5988 trial(s)
s = 124.000: 5806 trial(s)
s = 125.000: 4985 trial(s)
s = 126.000: 5689 trial(s)
s = 127.000: 5360 trial(s)
s = 128.000: 4474 trial(s)
s = 129.000: 5155 trial(s)
s = 130.000: 6051 trial(s)
s = 131.000: 5791 trial(s)
s = 132.000: 4118 trial(s)
s = 133.000: 4779 trial(s)
s = 134.000: 5337 trial(s)
s = 135.000: 4109 trial(s)
s = 136.000: 4373 trial(s)
s = 137.000: 4074 trial(s)
s = 138.000: 3966 trial(s)
s = 139.000: 3853 trial(s)
s = 140.000: 3900 trial(s)
s = 141.000: 3983 trial(s)
s = 142.000: 3680 trial(s)
s = 143.000: 4032 trial(s)
s = 144.000: 3740 trial(s)
s = 145.000: 3406 trial(s)
s = 146.000: 3488 trial(s)
s = 147.000: 3611 trial(s)
s = 148.000: 3510 trial(s)
s = 149.000: 3518 trial(s)
s = 150.000: 3721 trial(s)
s = 151.000: 3633 trial(s)
s = 152.000: 3334 trial(s)
s = 153.000: 3954 trial(s)
s = 154.000: 3534 trial(s)
s = 155.000: 3448 trial(s)
s = 156.000: 3589 trial(s)
s = 157.000: 4182 trial(s)
s = 158.000: 3871 trial(s)
s = 159.000: 3500 trial(s)
s = 160.000: 3754 trial(s)
s = 161.000: 4026 trial(s)
s = 162.000: 3507 trial(s)
s = 163.000: 3281 trial(s)
s = 164.000: 3397 trial(s)
s = 165.000: 3440 trial(s)
s = 166.000: 3591 trial(s)
s = 167.000: 3508 trial(s)
s = 168.000: 3473 trial(s)
s = 169.000: 3231 trial(s)
s = 170.000: 3274 trial(s)
s = 171.000: 3110 trial(s)
s = 172.000: 3201 trial(s)
s = 173.000: 3085 trial(s)
s = 174.000: 2982 trial(s)
s = 175.000: 2983 trial(s)
s = 176.000: 2954 trial(s)
s = 177.000: 2806 trial(s)
s = 178.000: 2768 trial(s)
s = 179.000: 2660 trial(s)
s = 180.000: 2700 trial(s)
s = 181.000: 2488 trial(s)
s = 182.000: 2445 trial(s)
s = 183.000: 2457 trial(s)
s = 184.000: 2661 trial(s)
s = 185.000: 2434 trial(s)
s = 186.000: 2366 trial(s)
s = 187.000: 2447 trial(s)
s = 188.000: 2245 trial(s)
s = 189.000: 2301 trial(s)
s = 190.000: 2249 trial(s)
s = 191.000: 2143 trial(s)
s = 192.000: 2303 trial(s)
s = 193.000: 2206 trial(s)
s = 194.000: 2193 trial(s)
s = 195.000: 2109 trial(s)
s = 196.000: 2141 trial(s)
s = 197.000: 2072 trial(s)
s = 198.000: 2006 trial(s)
s = 199.000: 2085 trial(s)
s = 200.000: 2044 trial(s)
s = 201.000: 1993 trial(s)
s = 202.000: 1956 trial(s)
s = 203.000: 2038 trial(s)
s = 204.000: 1937 trial(s)
s = 205.000: 1826 trial(s)
s = 206.000: 1910 trial(s)
s = 207.000: 1997 trial(s)
s = 208.000: 1787 trial(s)
s = 209.000: 1709 trial(s)
s = 210.000: 1787 trial(s)
s = 211.000: 1788 trial(s)
s = 212.000: 1705 trial(s)
s = 213.000: 1685 trial(s)
s = 214.000: 1715 trial(s)
s = 215.000: 1574 trial(s)
s = 216.000: 1550 trial(s)
s = 217.000: 1468 trial(s)
s = 218.000: 1514 trial(s)
s = 219.000: 1487 trial(s)
s = 220.000: 1478 trial(s)
s = 221.000: 1319 trial(s)
s = 222.000: 1379 trial(s)
s = 223.000: 1371 trial(s)
s = 224.000: 1324 trial(s)
s = 225.000: 1332 trial(s)
s = 226.000: 1242 trial(s)
s = 227.000: 1260 trial(s)
s = 228.000: 1253 trial(s)
s = 229.000: 1172 trial(s)
s = 230.000: 1197 trial(s)
s = 231.000: 1163 trial(s)
s = 232.000: 1137 trial(s)
s = 233.000: 1090 trial(s)
s = 234.000: 1109 trial(s)
s = 235.000: 1083 trial(s)
s = 236.000: 1048 trial(s)
s = 237.000: 1078 trial(s)
s = 238.000: 1052 trial(s)
s = 239.000: 1051 trial(s)
s = 240.000: 1007 trial(s)
s = 241.000: 966 trial(s)
s = 242.000: 922 trial(s)
s = 243.000: 932 trial(s)
s = 244.000: 904 trial(s)
s = 245.000: 871 trial(s)
s = 246.000: 882 trial(s)
s = 247.000: 903 trial(s)
s = 248.000: 879 trial(s)
s = 249.000: 883 trial(s)
s = 250.000: 834 trial(s)
s = 251.000: 777 trial(s)
s = 252.000: 749 trial(s)
s = 253.000: 794 trial(s)
s = 254.000: 737 trial(s)
s = 255.000: 740 trial(s)
s = 256.000: 751 trial(s)
s = 257.000: 715 trial(s)
s = 258.000: 697 trial(s)
s = 259.000: 670 trial(s)
s = 260.000: 640 trial(s)
s = 261.000: 664 trial(s)
s = 262.000: 630 trial(s)
s = 263.000: 627 trial(s)
s = 264.000: 630 trial(s)
s = 265.000: 573 trial(s)
s = 266.000: 610 trial(s)
s = 267.000: 580 trial(s)
s = 268.000: 561 trial(s)
s = 269.000: 547 trial(s)
s = 270.000: 558 trial(s)
s = 271.000: 513 trial(s)
s = 272.000: 512 trial(s)
s = 273.000: 492 trial(s)
s = 274.000: 511 trial(s)
s = 275.000: 495 trial(s)
s = 276.000: 464 trial(s)
s = 277.000: 418 trial(s)
s = 278.000: 444 trial(s)
s = 279.000: 432 trial(s)
s = 280.000: 428 trial(s)
s = 281.000: 373 trial(s)
s = 282.000: 454 trial(s)
s = 283.000: 417 trial(s)
s = 284.000: 425 trial(s)
s = 285.000: 410 trial(s)
s = 286.000: 363 trial(s)
s = 287.000: 383 trial(s)
s = 288.000: 348 trial(s)
s = 289.000: 352 trial(s)
s = 290.000: 333 trial(s)
s = 291.000: 344 trial(s)
s = 292.000: 329 trial(s)
s = 293.000: 319 trial(s)
s = 294.000: 313 trial(s)
s = 295.000: 320 trial(s)
s = 296.000: 276 trial(s)
s = 297.000: 296 trial(s)
s = 298.000: 295 trial(s)
s = 299.000: 275 trial(s)
s = 300.000: 254 trial(s)
s = 301.000: 264 trial(s)
s = 302.000: 267 trial(s)
s = 303.000: 256 trial(s)
s = 304.000: 253 trial(s)
s = 305.000: 254 trial(s)
s = 306.000: 255 trial(s)
s = 307.000: 241 trial(s)
s = 308.000: 192 trial(s)
s = 309.000: 238 trial(s)
s = 310.000: 205 trial(s)
s = 311.000: 226 trial(s)
s = 312.000: 191 trial(s)
s = 313.000: 175 trial(s)
s = 314.000: 167 trial(s)
s = 315.000: 192 trial(s)
s = 316.000: 167 trial(s)
s = 317.000: 183 trial(s)
s = 318.000: 177 trial(s)
s = 319.000: 183 trial(s)
s = 320.000: 173 trial(s)
s = 321.000: 183 trial(s)
s = 322.000: 153 trial(s)
s = 323.000: 166 trial(s)
s = 324.000: 166 trial(s)
s = 325.000: 147 trial(s)
s = 326.000: 140 trial(s)
s = 327.000: 139 trial(s)
s = 328.000: 132 trial(s)
s = 329.000: 129 trial(s)
s = 330.000: 133 trial(s)
s = 331.000: 122 trial(s)
s = 332.000: 119 trial(s)
s = 333.000: 121 trial(s)
s = 334.000: 127 trial(s)
s = 335.000: 108 trial(s)
s = 336.000: 126 trial(s)
s = 337.000: 107 trial(s)
s = 338.000: 112 trial(s)
s = 339.000: 112 trial(s)
s = 340.000: 94 trial(s)
s = 341.000: 76 trial(s)
s = 342.000: 107 trial(s)
s = 343.000: 90 trial(s)
s = 344.000: 75 trial(s)
s = 345.000: 92 trial(s)
s = 346.000: 106 trial(s)
s = 347.000: 96 trial(s)
s = 348.000: 91 trial(s)
s = 349.000: 91 trial(s)
s = 350.000: 91 trial(s)
s = 351.000: 75 trial(s)
s = 352.000: 82 trial(s)
s = 353.000: 62 trial(s)
s = 354.000: 88 trial(s)
s = 355.000: 66 trial(s)
s = 356.000: 64 trial(s)
s = 357.000: 56 trial(s)
s = 358.000: 47 trial(s)
s = 359.000: 59 trial(s)
s = 360.000: 79 trial(s)
s = 361.000: 63 trial(s)
s = 362.000: 62 trial(s)
s = 363.000: 53 trial(s)
s = 364.000: 52 trial(s)
s = 365.000: 58 trial(s)
s = 366.000: 44 trial(s)
s = 367.000: 54 trial(s)
s = 368.000: 41 trial(s)
s = 369.000: 48 trial(s)
s = 370.000: 44 trial(s)
s = 371.000: 39 trial(s)
s = 372.000: 36 trial(s)
s = 373.000: 42 trial(s)
s = 374.000: 31 trial(s)
s = 375.000: 38 trial(s)
s = 376.000: 36 trial(s)
s = 377.000: 39 trial(s)
s = 378.000: 35 trial(s)
s = 379.000: 40 trial(s)
s = 380.000: 29 trial(s)
s = 381.000: 32 trial(s)
s = 382.000: 30 trial(s)
s = 383.000: 35 trial(s)
s = 384.000: 25 trial(s)
s = 385.000: 37 trial(s)
s = 386.000: 33 trial(s)
s = 387.000: 20 trial(s)
s = 388.000: 27 trial(s)
s = 389.000: 24 trial(s)
s = 390.000: 27 trial(s)
s = 391.000: 31 trial(s)
s = 392.000: 20 trial(s)
s = 393.000: 19 trial(s)
s = 394.000: 23 trial(s)
s = 395.000: 24 trial(s)
s = 396.000: 14 trial(s)
s = 397.000: 33 trial(s)
s = 398.000: 16 trial(s)
s = 399.000: 17 trial(s)
s = 400.000: 18 trial(s)
s = 401.000: 16 trial(s)
s = 402.000: 23 trial(s)
s = 403.000: 14 trial(s)
s = 404.000: 14 trial(s)
s = 405.000: 18 trial(s)
s = 406.000: 19 trial(s)
s = 407.000: 13 trial(s)
s = 408.000: 12 trial(s)
s = 409.000: 15 trial(s)
s = 410.000: 8 trial(s)
s = 411.000: 12 trial(s)
s = 412.000: 10 trial(s)
s = 413.000: 10 trial(s)
s = 414.000: 7 trial(s)
s = 415.000: 12 trial(s)
s = 416.000: 7 trial(s)
s = 417.000: 10 trial(s)
s = 418.000: 12 trial(s)
s = 419.000: 10 trial(s)
s = 420.000: 9 trial(s)
s = 421.000: 12 trial(s)
s = 422.000: 6 trial(s)
s = 423.000: 9 trial(s)
s = 424.000: 6 trial(s)
s = 425.000: 3 trial(s)
s = 426.000: 5 trial(s)
s = 427.000: 9 trial(s)
s = 428.000: 8 trial(s)
s = 429.000: 7 trial(s)
s = 430.000: 4 trial(s)
s = 431.000: 6 trial(s)
s = 432.000: 6 trial(s)
s = 433.000: 7 trial(s)
s = 434.000: 7 trial(s)
s = 435.000: 9 trial(s)
s = 436.000: 10 trial(s)
s = 437.000: 5 trial(s)
s = 438.000: 6 trial(s)
s = 439.000: 5 trial(s)
s = 440.000: 7 trial(s)
s = 441.000: 4 trial(s)
s = 442.000: 3 trial(s)
s = 443.000: 4 trial(s)
s = 444.000: 4 trial(s)
s = 445.000: 5 trial(s)
s = 446.000: 4 trial(s)
s = 447.000: 5 trial(s)
s = 448.000: 4 trial(s)
s = 449.000: 7 trial(s)
s = 450.000: 2 trial(s)
s = 451.000: 2 trial(s)
s = 452.000: 3 trial(s)
s = 453.000: 6 trial(s)
s = 454.000: 1 trial(s)
s = 455.000: 6 trial(s)
s = 456.000: 2 trial(s)
s = 457.000: 3 trial(s)
s = 458.000: 2 trial(s)
s = 460.000: 1 trial(s)
s = 461.000: 2 trial(s)
s = 462.000: 1 trial(s)
s = 463.000: 4 trial(s)
s = 464.000: 1 trial(s)
s = 465.000: 2 trial(s)
s = 466.000: 1 trial(s)
s = 467.000: 4 trial(s)
s = 468.000: 2 trial(s)
s = 469.000: 2 trial(s)
s = 470.000: 1 trial(s)
s = 471.000: 2 trial(s)
s = 472.000: 3 trial(s)
s = 473.000: 2 trial(s)
s = 475.000: 2 trial(s)
s = 476.000: 4 trial(s)
s = 478.000: 2 trial(s)
s = 481.000: 1 trial(s)
s = 483.000: 1 trial(s)
s = 484.000: 1 trial(s)
s = 486.000: 2 trial(s)
s = 487.000: 1 trial(s)
s = 489.000: 1 trial(s)
s = 491.000: 2 trial(s)
s = 492.000: 1 trial(s)
s = 494.000: 1 trial(s)
s = 496.000: 2 trial(s)
s = 498.000: 3 trial(s)
s = 500.000: 2 trial(s)
s = 501.000: 1 trial(s)
s = 503.000: 2 trial(s)
s = 505.000: 1 trial(s)
s = 506.000: 3 trial(s)
s = 509.000: 1 trial(s)
s = 512.000: 1 trial(s)
s = 514.000: 1 trial(s)
s = 518.000: 1 trial(s)
s = 520.000: 1 trial(s)
s = 522.000: 1 trial(s)
s = 529.000: 1 trial(s)
s = 535.000: 1 trial(s)
s = 549.000: 1 trial(s)
s = 555.000: 1 trial(s)
s = 566.000: 1 trial(s)
s = 571.000: 1 trial(s)
P (costs) = 108925 / 1000000 = 0.108925
Cost groups plot saved at plot.svg

[FINAL] Max P(costs) = 0.119149 (Nivkh, Proto-Yukaghir)
```
