## Supplementary material for "Circumpolar peoples and their languages: lexical and genomic data suggest ancient Chukotko-Kamchatkan–Nivkh and Yukaghir-Samoyedic connections": result_Proto-Samoyed_Proto-Yukaghir.txt

```
[Comparing Proto-Samoyed with Proto-Yukaghir]
Positive pair 0: 27 feather: tuə̆ - tiw
Positive pair 1: 42 I: mə̆ - mə
Positive pair 2: 56 mouth: aŋ - aŋa
Positive pair 3: 57 name: nim - nim
Positive pair 4: 68 root: wɒnc̢o - wonč
Positive pair 5: 71 say: mɒn - mon
Positive pair 6: 85 that: ta - ta
Positive pair 7: 86 this: tə̆ - ti
Positive pair 8: 87 thou: tə̆ - tə
Positive pair 9: 95 we: me - mi
Positive pair 10: 109 worm: kə̆lə̆ - kelinčʸə
N = 11 (number of positive pairs in the original list)
S = 566.000000 (cost of positive pairs in the original list)

k = 0:	45561 trial(s)
k = 1:	145460 trial(s)
k = 2:	228682 trial(s)
k = 3:	232249 trial(s)
k = 4:	172908 trial(s)
k = 5:	100578 trial(s)
k = 6:	47432 trial(s)
k = 7:	18607 trial(s)
k = 8:	6191 trial(s)
k = 9:	1740 trial(s)
k = 10:	460 trial(s)
k = 11:	106 trial(s)
k = 12:	25 trial(s)
k = 13:	1 trial(s)
P (counts) = 132 / 1000000 = 0.000132

s = 0.000: 45561 trial(s)
s = 22.000: 397 trial(s)
s = 26.000: 2944 trial(s)
s = 27.000: 3014 trial(s)
s = 28.000: 2126 trial(s)
s = 29.000: 4899 trial(s)
s = 31.000: 4012 trial(s)
s = 32.000: 2153 trial(s)
s = 33.000: 4693 trial(s)
s = 34.000: 8456 trial(s)
s = 35.000: 6701 trial(s)
s = 36.000: 4603 trial(s)
s = 37.000: 428 trial(s)
s = 38.000: 1272 trial(s)
s = 39.000: 4769 trial(s)
s = 40.000: 5693 trial(s)
s = 41.000: 8083 trial(s)
s = 42.000: 7002 trial(s)
s = 43.000: 7011 trial(s)
s = 44.000: 3942 trial(s)
s = 45.000: 1611 trial(s)
s = 48.000: 473 trial(s)
s = 49.000: 2159 trial(s)
s = 50.000: 5121 trial(s)
s = 51.000: 3852 trial(s)
s = 53.000: 9470 trial(s)
s = 54.000: 7492 trial(s)
s = 55.000: 3092 trial(s)
s = 56.000: 4300 trial(s)
s = 57.000: 2728 trial(s)
s = 58.000: 596 trial(s)
s = 59.000: 3322 trial(s)
s = 60.000: 3632 trial(s)
s = 61.000: 7944 trial(s)
s = 62.000: 4496 trial(s)
s = 63.000: 3509 trial(s)
s = 64.000: 1585 trial(s)
s = 65.000: 1871 trial(s)
s = 66.000: 1894 trial(s)
s = 67.000: 4505 trial(s)
s = 68.000: 3228 trial(s)
s = 69.000: 3762 trial(s)
s = 70.000: 3534 trial(s)
s = 71.000: 5374 trial(s)
s = 72.000: 3022 trial(s)
s = 73.000: 4396 trial(s)
s = 74.000: 3894 trial(s)
s = 75.000: 4623 trial(s)
s = 76.000: 4651 trial(s)
s = 77.000: 4802 trial(s)
s = 78.000: 3793 trial(s)
s = 79.000: 3915 trial(s)
s = 80.000: 6017 trial(s)
s = 81.000: 5013 trial(s)
s = 82.000: 4901 trial(s)
s = 83.000: 5237 trial(s)
s = 84.000: 5505 trial(s)
s = 85.000: 5370 trial(s)
s = 86.000: 4586 trial(s)
s = 87.000: 5059 trial(s)
s = 88.000: 5165 trial(s)
s = 89.000: 5185 trial(s)
s = 90.000: 5233 trial(s)
s = 91.000: 4411 trial(s)
s = 92.000: 5052 trial(s)
s = 93.000: 5626 trial(s)
s = 94.000: 6362 trial(s)
s = 95.000: 6876 trial(s)
s = 96.000: 6648 trial(s)
s = 97.000: 5656 trial(s)
s = 98.000: 4678 trial(s)
s = 99.000: 3938 trial(s)
s = 100.000: 4206 trial(s)
s = 101.000: 4332 trial(s)
s = 102.000: 5035 trial(s)
s = 103.000: 5460 trial(s)
s = 104.000: 5633 trial(s)
s = 105.000: 4460 trial(s)
s = 106.000: 4937 trial(s)
s = 107.000: 5019 trial(s)
s = 108.000: 4077 trial(s)
s = 109.000: 4609 trial(s)
s = 110.000: 4991 trial(s)
s = 111.000: 4966 trial(s)
s = 112.000: 5024 trial(s)
s = 113.000: 4986 trial(s)
s = 114.000: 5984 trial(s)
s = 115.000: 5692 trial(s)
s = 116.000: 5364 trial(s)
s = 117.000: 4891 trial(s)
s = 118.000: 4346 trial(s)
s = 119.000: 4249 trial(s)
s = 120.000: 4908 trial(s)
s = 121.000: 5263 trial(s)
s = 122.000: 4991 trial(s)
s = 123.000: 5228 trial(s)
s = 124.000: 5184 trial(s)
s = 125.000: 4674 trial(s)
s = 126.000: 4791 trial(s)
s = 127.000: 4698 trial(s)
s = 128.000: 4958 trial(s)
s = 129.000: 4890 trial(s)
s = 130.000: 5372 trial(s)
s = 131.000: 5041 trial(s)
s = 132.000: 4962 trial(s)
s = 133.000: 5014 trial(s)
s = 134.000: 5393 trial(s)
s = 135.000: 5075 trial(s)
s = 136.000: 5060 trial(s)
s = 137.000: 5081 trial(s)
s = 138.000: 5091 trial(s)
s = 139.000: 4773 trial(s)
s = 140.000: 4750 trial(s)
s = 141.000: 4794 trial(s)
s = 142.000: 4910 trial(s)
s = 143.000: 4653 trial(s)
s = 144.000: 4831 trial(s)
s = 145.000: 4755 trial(s)
s = 146.000: 4776 trial(s)
s = 147.000: 4929 trial(s)
s = 148.000: 4902 trial(s)
s = 149.000: 4731 trial(s)
s = 150.000: 4620 trial(s)
s = 151.000: 4556 trial(s)
s = 152.000: 4381 trial(s)
s = 153.000: 4334 trial(s)
s = 154.000: 4475 trial(s)
s = 155.000: 4404 trial(s)
s = 156.000: 4600 trial(s)
s = 157.000: 4555 trial(s)
s = 158.000: 4513 trial(s)
s = 159.000: 4183 trial(s)
s = 160.000: 4096 trial(s)
s = 161.000: 4104 trial(s)
s = 162.000: 4105 trial(s)
s = 163.000: 4147 trial(s)
s = 164.000: 4226 trial(s)
s = 165.000: 4199 trial(s)
s = 166.000: 4069 trial(s)
s = 167.000: 4136 trial(s)
s = 168.000: 4082 trial(s)
s = 169.000: 4086 trial(s)
s = 170.000: 4132 trial(s)
s = 171.000: 4080 trial(s)
s = 172.000: 3910 trial(s)
s = 173.000: 3913 trial(s)
s = 174.000: 3990 trial(s)
s = 175.000: 3955 trial(s)
s = 176.000: 3893 trial(s)
s = 177.000: 3924 trial(s)
s = 178.000: 3910 trial(s)
s = 179.000: 3826 trial(s)
s = 180.000: 3647 trial(s)
s = 181.000: 3657 trial(s)
s = 182.000: 3613 trial(s)
s = 183.000: 3558 trial(s)
s = 184.000: 3601 trial(s)
s = 185.000: 3609 trial(s)
s = 186.000: 3499 trial(s)
s = 187.000: 3472 trial(s)
s = 188.000: 3524 trial(s)
s = 189.000: 3435 trial(s)
s = 190.000: 3524 trial(s)
s = 191.000: 3372 trial(s)
s = 192.000: 3275 trial(s)
s = 193.000: 3194 trial(s)
s = 194.000: 3252 trial(s)
s = 195.000: 3312 trial(s)
s = 196.000: 3229 trial(s)
s = 197.000: 3234 trial(s)
s = 198.000: 3080 trial(s)
s = 199.000: 3089 trial(s)
s = 200.000: 3105 trial(s)
s = 201.000: 3039 trial(s)
s = 202.000: 3000 trial(s)
s = 203.000: 2894 trial(s)
s = 204.000: 2983 trial(s)
s = 205.000: 2948 trial(s)
s = 206.000: 2841 trial(s)
s = 207.000: 2815 trial(s)
s = 208.000: 2866 trial(s)
s = 209.000: 2738 trial(s)
s = 210.000: 2744 trial(s)
s = 211.000: 2710 trial(s)
s = 212.000: 2736 trial(s)
s = 213.000: 2640 trial(s)
s = 214.000: 2554 trial(s)
s = 215.000: 2543 trial(s)
s = 216.000: 2668 trial(s)
s = 217.000: 2571 trial(s)
s = 218.000: 2530 trial(s)
s = 219.000: 2634 trial(s)
s = 220.000: 2463 trial(s)
s = 221.000: 2361 trial(s)
s = 222.000: 2436 trial(s)
s = 223.000: 2327 trial(s)
s = 224.000: 2315 trial(s)
s = 225.000: 2284 trial(s)
s = 226.000: 2269 trial(s)
s = 227.000: 2204 trial(s)
s = 228.000: 2203 trial(s)
s = 229.000: 2150 trial(s)
s = 230.000: 2152 trial(s)
s = 231.000: 2114 trial(s)
s = 232.000: 2067 trial(s)
s = 233.000: 2015 trial(s)
s = 234.000: 1986 trial(s)
s = 235.000: 1995 trial(s)
s = 236.000: 2048 trial(s)
s = 237.000: 1943 trial(s)
s = 238.000: 1946 trial(s)
s = 239.000: 1946 trial(s)
s = 240.000: 1859 trial(s)
s = 241.000: 1764 trial(s)
s = 242.000: 1766 trial(s)
s = 243.000: 1717 trial(s)
s = 244.000: 1740 trial(s)
s = 245.000: 1800 trial(s)
s = 246.000: 1665 trial(s)
s = 247.000: 1696 trial(s)
s = 248.000: 1694 trial(s)
s = 249.000: 1671 trial(s)
s = 250.000: 1659 trial(s)
s = 251.000: 1540 trial(s)
s = 252.000: 1549 trial(s)
s = 253.000: 1528 trial(s)
s = 254.000: 1570 trial(s)
s = 255.000: 1500 trial(s)
s = 256.000: 1487 trial(s)
s = 257.000: 1481 trial(s)
s = 258.000: 1398 trial(s)
s = 259.000: 1349 trial(s)
s = 260.000: 1341 trial(s)
s = 261.000: 1384 trial(s)
s = 262.000: 1350 trial(s)
s = 263.000: 1297 trial(s)
s = 264.000: 1291 trial(s)
s = 265.000: 1230 trial(s)
s = 266.000: 1265 trial(s)
s = 267.000: 1189 trial(s)
s = 268.000: 1197 trial(s)
s = 269.000: 1208 trial(s)
s = 270.000: 1178 trial(s)
s = 271.000: 1135 trial(s)
s = 272.000: 1092 trial(s)
s = 273.000: 1131 trial(s)
s = 274.000: 1129 trial(s)
s = 275.000: 1033 trial(s)
s = 276.000: 1005 trial(s)
s = 277.000: 1029 trial(s)
s = 278.000: 995 trial(s)
s = 279.000: 957 trial(s)
s = 280.000: 953 trial(s)
s = 281.000: 936 trial(s)
s = 282.000: 951 trial(s)
s = 283.000: 958 trial(s)
s = 284.000: 914 trial(s)
s = 285.000: 868 trial(s)
s = 286.000: 879 trial(s)
s = 287.000: 903 trial(s)
s = 288.000: 832 trial(s)
s = 289.000: 809 trial(s)
s = 290.000: 820 trial(s)
s = 291.000: 834 trial(s)
s = 292.000: 829 trial(s)
s = 293.000: 772 trial(s)
s = 294.000: 759 trial(s)
s = 295.000: 770 trial(s)
s = 296.000: 716 trial(s)
s = 297.000: 757 trial(s)
s = 298.000: 698 trial(s)
s = 299.000: 675 trial(s)
s = 300.000: 708 trial(s)
s = 301.000: 652 trial(s)
s = 302.000: 666 trial(s)
s = 303.000: 655 trial(s)
s = 304.000: 627 trial(s)
s = 305.000: 584 trial(s)
s = 306.000: 602 trial(s)
s = 307.000: 601 trial(s)
s = 308.000: 576 trial(s)
s = 309.000: 544 trial(s)
s = 310.000: 541 trial(s)
s = 311.000: 555 trial(s)
s = 312.000: 532 trial(s)
s = 313.000: 526 trial(s)
s = 314.000: 497 trial(s)
s = 315.000: 540 trial(s)
s = 316.000: 472 trial(s)
s = 317.000: 488 trial(s)
s = 318.000: 477 trial(s)
s = 319.000: 459 trial(s)
s = 320.000: 462 trial(s)
s = 321.000: 418 trial(s)
s = 322.000: 409 trial(s)
s = 323.000: 432 trial(s)
s = 324.000: 401 trial(s)
s = 325.000: 424 trial(s)
s = 326.000: 401 trial(s)
s = 327.000: 369 trial(s)
s = 328.000: 383 trial(s)
s = 329.000: 335 trial(s)
s = 330.000: 358 trial(s)
s = 331.000: 387 trial(s)
s = 332.000: 367 trial(s)
s = 333.000: 335 trial(s)
s = 334.000: 348 trial(s)
s = 335.000: 356 trial(s)
s = 336.000: 329 trial(s)
s = 337.000: 336 trial(s)
s = 338.000: 279 trial(s)
s = 339.000: 315 trial(s)
s = 340.000: 296 trial(s)
s = 341.000: 328 trial(s)
s = 342.000: 329 trial(s)
s = 343.000: 289 trial(s)
s = 344.000: 252 trial(s)
s = 345.000: 247 trial(s)
s = 346.000: 289 trial(s)
s = 347.000: 273 trial(s)
s = 348.000: 270 trial(s)
s = 349.000: 258 trial(s)
s = 350.000: 260 trial(s)
s = 351.000: 212 trial(s)
s = 352.000: 253 trial(s)
s = 353.000: 212 trial(s)
s = 354.000: 236 trial(s)
s = 355.000: 211 trial(s)
s = 356.000: 215 trial(s)
s = 357.000: 213 trial(s)
s = 358.000: 214 trial(s)
s = 359.000: 195 trial(s)
s = 360.000: 184 trial(s)
s = 361.000: 188 trial(s)
s = 362.000: 189 trial(s)
s = 363.000: 186 trial(s)
s = 364.000: 180 trial(s)
s = 365.000: 188 trial(s)
s = 366.000: 146 trial(s)
s = 367.000: 153 trial(s)
s = 368.000: 140 trial(s)
s = 369.000: 141 trial(s)
s = 370.000: 153 trial(s)
s = 371.000: 143 trial(s)
s = 372.000: 144 trial(s)
s = 373.000: 156 trial(s)
s = 374.000: 132 trial(s)
s = 375.000: 125 trial(s)
s = 376.000: 130 trial(s)
s = 377.000: 120 trial(s)
s = 378.000: 108 trial(s)
s = 379.000: 116 trial(s)
s = 380.000: 120 trial(s)
s = 381.000: 117 trial(s)
s = 382.000: 117 trial(s)
s = 383.000: 104 trial(s)
s = 384.000: 108 trial(s)
s = 385.000: 124 trial(s)
s = 386.000: 110 trial(s)
s = 387.000: 102 trial(s)
s = 388.000: 105 trial(s)
s = 389.000: 113 trial(s)
s = 390.000: 98 trial(s)
s = 391.000: 108 trial(s)
s = 392.000: 76 trial(s)
s = 393.000: 91 trial(s)
s = 394.000: 91 trial(s)
s = 395.000: 72 trial(s)
s = 396.000: 82 trial(s)
s = 397.000: 87 trial(s)
s = 398.000: 86 trial(s)
s = 399.000: 78 trial(s)
s = 400.000: 78 trial(s)
s = 401.000: 71 trial(s)
s = 402.000: 74 trial(s)
s = 403.000: 55 trial(s)
s = 404.000: 47 trial(s)
s = 405.000: 65 trial(s)
s = 406.000: 75 trial(s)
s = 407.000: 53 trial(s)
s = 408.000: 56 trial(s)
s = 409.000: 78 trial(s)
s = 410.000: 67 trial(s)
s = 411.000: 44 trial(s)
s = 412.000: 50 trial(s)
s = 413.000: 56 trial(s)
s = 414.000: 49 trial(s)
s = 415.000: 50 trial(s)
s = 416.000: 42 trial(s)
s = 417.000: 45 trial(s)
s = 418.000: 43 trial(s)
s = 419.000: 42 trial(s)
s = 420.000: 47 trial(s)
s = 421.000: 45 trial(s)
s = 422.000: 41 trial(s)
s = 423.000: 36 trial(s)
s = 424.000: 41 trial(s)
s = 425.000: 45 trial(s)
s = 426.000: 32 trial(s)
s = 427.000: 36 trial(s)
s = 428.000: 34 trial(s)
s = 429.000: 35 trial(s)
s = 430.000: 31 trial(s)
s = 431.000: 37 trial(s)
s = 432.000: 29 trial(s)
s = 433.000: 21 trial(s)
s = 434.000: 29 trial(s)
s = 435.000: 17 trial(s)
s = 436.000: 29 trial(s)
s = 437.000: 30 trial(s)
s = 438.000: 26 trial(s)
s = 439.000: 20 trial(s)
s = 440.000: 22 trial(s)
s = 441.000: 24 trial(s)
s = 442.000: 25 trial(s)
s = 443.000: 13 trial(s)
s = 444.000: 18 trial(s)
s = 445.000: 19 trial(s)
s = 446.000: 20 trial(s)
s = 447.000: 20 trial(s)
s = 448.000: 19 trial(s)
s = 449.000: 25 trial(s)
s = 450.000: 17 trial(s)
s = 451.000: 18 trial(s)
s = 452.000: 13 trial(s)
s = 453.000: 21 trial(s)
s = 454.000: 21 trial(s)
s = 455.000: 18 trial(s)
s = 456.000: 17 trial(s)
s = 457.000: 10 trial(s)
s = 458.000: 12 trial(s)
s = 459.000: 15 trial(s)
s = 460.000: 12 trial(s)
s = 461.000: 16 trial(s)
s = 462.000: 15 trial(s)
s = 463.000: 20 trial(s)
s = 464.000: 9 trial(s)
s = 465.000: 14 trial(s)
s = 466.000: 15 trial(s)
s = 467.000: 11 trial(s)
s = 468.000: 7 trial(s)
s = 469.000: 3 trial(s)
s = 470.000: 9 trial(s)
s = 471.000: 8 trial(s)
s = 472.000: 11 trial(s)
s = 473.000: 10 trial(s)
s = 474.000: 12 trial(s)
s = 475.000: 13 trial(s)
s = 476.000: 8 trial(s)
s = 477.000: 10 trial(s)
s = 478.000: 11 trial(s)
s = 479.000: 11 trial(s)
s = 480.000: 9 trial(s)
s = 481.000: 5 trial(s)
s = 482.000: 9 trial(s)
s = 483.000: 10 trial(s)
s = 484.000: 5 trial(s)
s = 485.000: 10 trial(s)
s = 486.000: 11 trial(s)
s = 487.000: 9 trial(s)
s = 488.000: 12 trial(s)
s = 489.000: 6 trial(s)
s = 490.000: 2 trial(s)
s = 491.000: 5 trial(s)
s = 492.000: 11 trial(s)
s = 493.000: 3 trial(s)
s = 494.000: 6 trial(s)
s = 495.000: 3 trial(s)
s = 496.000: 7 trial(s)
s = 497.000: 3 trial(s)
s = 498.000: 1 trial(s)
s = 499.000: 5 trial(s)
s = 500.000: 2 trial(s)
s = 501.000: 9 trial(s)
s = 502.000: 1 trial(s)
s = 503.000: 4 trial(s)
s = 504.000: 4 trial(s)
s = 505.000: 3 trial(s)
s = 506.000: 6 trial(s)
s = 507.000: 2 trial(s)
s = 508.000: 3 trial(s)
s = 509.000: 7 trial(s)
s = 510.000: 5 trial(s)
s = 511.000: 3 trial(s)
s = 512.000: 1 trial(s)
s = 513.000: 5 trial(s)
s = 514.000: 4 trial(s)
s = 515.000: 1 trial(s)
s = 516.000: 3 trial(s)
s = 517.000: 1 trial(s)
s = 518.000: 5 trial(s)
s = 519.000: 3 trial(s)
s = 520.000: 4 trial(s)
s = 521.000: 1 trial(s)
s = 523.000: 2 trial(s)
s = 524.000: 1 trial(s)
s = 525.000: 1 trial(s)
s = 526.000: 4 trial(s)
s = 528.000: 1 trial(s)
s = 530.000: 1 trial(s)
s = 531.000: 1 trial(s)
s = 532.000: 4 trial(s)
s = 533.000: 2 trial(s)
s = 536.000: 3 trial(s)
s = 537.000: 1 trial(s)
s = 539.000: 5 trial(s)
s = 540.000: 1 trial(s)
s = 542.000: 1 trial(s)
s = 543.000: 2 trial(s)
s = 544.000: 4 trial(s)
s = 545.000: 1 trial(s)
s = 548.000: 2 trial(s)
s = 552.000: 2 trial(s)
s = 556.000: 2 trial(s)
s = 559.000: 2 trial(s)
s = 560.000: 1 trial(s)
s = 562.000: 2 trial(s)
s = 565.000: 3 trial(s)
s = 568.000: 2 trial(s)
s = 570.000: 1 trial(s)
s = 573.000: 2 trial(s)
s = 574.000: 1 trial(s)
s = 576.000: 1 trial(s)
s = 578.000: 1 trial(s)
s = 582.000: 1 trial(s)
s = 597.000: 1 trial(s)
s = 598.000: 1 trial(s)
s = 639.000: 1 trial(s)
s = 649.000: 1 trial(s)
P (costs) = 13 / 1000000 = 0.000013
Cost groups plot saved at plot.svg

[Comparing Proto-Yukaghir with Proto-Samoyed]
Positive pair 0: 27 feather: tiw - tuə̆
Positive pair 1: 42 I: mə - mə̆
Positive pair 2: 56 mouth: aŋa - aŋ
Positive pair 3: 57 name: nim - nim
Positive pair 4: 68 root: wonč - wɒnc̢o
Positive pair 5: 71 say: mon - mɒn
Positive pair 6: 85 that: ta - ta
Positive pair 7: 86 this: ti - tə̆
Positive pair 8: 87 thou: tə - tə̆
Positive pair 9: 95 we: mi - me
Positive pair 10: 109 worm: kelinčʸə - kə̆lə̆
N = 11 (number of positive pairs in the original list)
S = 566.000000 (cost of positive pairs in the original list)

k = 0:	45311 trial(s)
k = 1:	145863 trial(s)
k = 2:	228209 trial(s)
k = 3:	231873 trial(s)
k = 4:	173381 trial(s)
k = 5:	100517 trial(s)
k = 6:	47517 trial(s)
k = 7:	18703 trial(s)
k = 8:	6200 trial(s)
k = 9:	1809 trial(s)
k = 10:	483 trial(s)
k = 11:	108 trial(s)
k = 12:	18 trial(s)
k = 13:	8 trial(s)
P (counts) = 134 / 1000000 = 0.000134

s = 0.000: 45311 trial(s)
s = 22.000: 3590 trial(s)
s = 23.000: 438 trial(s)
s = 27.000: 1290 trial(s)
s = 28.000: 2126 trial(s)
s = 29.000: 2578 trial(s)
s = 30.000: 4028 trial(s)
s = 31.000: 9550 trial(s)
s = 32.000: 5277 trial(s)
s = 33.000: 1582 trial(s)
s = 34.000: 9071 trial(s)
s = 35.000: 2548 trial(s)
s = 36.000: 8235 trial(s)
s = 37.000: 1214 trial(s)
s = 38.000: 5169 trial(s)
s = 39.000: 3494 trial(s)
s = 40.000: 4794 trial(s)
s = 41.000: 3885 trial(s)
s = 42.000: 5471 trial(s)
s = 43.000: 3403 trial(s)
s = 44.000: 7680 trial(s)
s = 45.000: 3160 trial(s)
s = 46.000: 1171 trial(s)
s = 49.000: 4646 trial(s)
s = 50.000: 5260 trial(s)
s = 51.000: 7607 trial(s)
s = 52.000: 314 trial(s)
s = 53.000: 7918 trial(s)
s = 54.000: 5645 trial(s)
s = 55.000: 248 trial(s)
s = 56.000: 1740 trial(s)
s = 57.000: 1721 trial(s)
s = 58.000: 1147 trial(s)
s = 59.000: 2665 trial(s)
s = 60.000: 1617 trial(s)
s = 61.000: 3936 trial(s)
s = 62.000: 3489 trial(s)
s = 63.000: 3350 trial(s)
s = 64.000: 2414 trial(s)
s = 65.000: 3248 trial(s)
s = 66.000: 3337 trial(s)
s = 67.000: 4162 trial(s)
s = 68.000: 3043 trial(s)
s = 69.000: 2895 trial(s)
s = 70.000: 3928 trial(s)
s = 71.000: 4986 trial(s)
s = 72.000: 4538 trial(s)
s = 73.000: 6722 trial(s)
s = 74.000: 7175 trial(s)
s = 75.000: 4894 trial(s)
s = 76.000: 4775 trial(s)
s = 77.000: 8128 trial(s)
s = 78.000: 4388 trial(s)
s = 79.000: 3857 trial(s)
s = 80.000: 9574 trial(s)
s = 81.000: 7210 trial(s)
s = 82.000: 5294 trial(s)
s = 83.000: 4859 trial(s)
s = 84.000: 5170 trial(s)
s = 85.000: 6291 trial(s)
s = 86.000: 4006 trial(s)
s = 87.000: 5285 trial(s)
s = 88.000: 4232 trial(s)
s = 89.000: 4796 trial(s)
s = 90.000: 3967 trial(s)
s = 91.000: 4105 trial(s)
s = 92.000: 4484 trial(s)
s = 93.000: 4977 trial(s)
s = 94.000: 4455 trial(s)
s = 95.000: 5451 trial(s)
s = 96.000: 3813 trial(s)
s = 97.000: 4143 trial(s)
s = 98.000: 3641 trial(s)
s = 99.000: 3735 trial(s)
s = 100.000: 3311 trial(s)
s = 101.000: 3883 trial(s)
s = 102.000: 4276 trial(s)
s = 103.000: 4915 trial(s)
s = 104.000: 5221 trial(s)
s = 105.000: 5088 trial(s)
s = 106.000: 4144 trial(s)
s = 107.000: 5223 trial(s)
s = 108.000: 5000 trial(s)
s = 109.000: 4900 trial(s)
s = 110.000: 5007 trial(s)
s = 111.000: 6139 trial(s)
s = 112.000: 5825 trial(s)
s = 113.000: 5432 trial(s)
s = 114.000: 5395 trial(s)
s = 115.000: 5912 trial(s)
s = 116.000: 5802 trial(s)
s = 117.000: 5452 trial(s)
s = 118.000: 5325 trial(s)
s = 119.000: 5157 trial(s)
s = 120.000: 5097 trial(s)
s = 121.000: 5489 trial(s)
s = 122.000: 5205 trial(s)
s = 123.000: 5328 trial(s)
s = 124.000: 5607 trial(s)
s = 125.000: 5389 trial(s)
s = 126.000: 5091 trial(s)
s = 127.000: 5120 trial(s)
s = 128.000: 4928 trial(s)
s = 129.000: 4348 trial(s)
s = 130.000: 5196 trial(s)
s = 131.000: 5303 trial(s)
s = 132.000: 4173 trial(s)
s = 133.000: 4929 trial(s)
s = 134.000: 4942 trial(s)
s = 135.000: 4524 trial(s)
s = 136.000: 4313 trial(s)
s = 137.000: 4358 trial(s)
s = 138.000: 4448 trial(s)
s = 139.000: 4413 trial(s)
s = 140.000: 4193 trial(s)
s = 141.000: 4371 trial(s)
s = 142.000: 4280 trial(s)
s = 143.000: 4505 trial(s)
s = 144.000: 4299 trial(s)
s = 145.000: 4462 trial(s)
s = 146.000: 4534 trial(s)
s = 147.000: 4665 trial(s)
s = 148.000: 4549 trial(s)
s = 149.000: 4315 trial(s)
s = 150.000: 4564 trial(s)
s = 151.000: 4676 trial(s)
s = 152.000: 4474 trial(s)
s = 153.000: 4642 trial(s)
s = 154.000: 4744 trial(s)
s = 155.000: 4611 trial(s)
s = 156.000: 4544 trial(s)
s = 157.000: 4950 trial(s)
s = 158.000: 4560 trial(s)
s = 159.000: 4329 trial(s)
s = 160.000: 4456 trial(s)
s = 161.000: 4704 trial(s)
s = 162.000: 4449 trial(s)
s = 163.000: 4211 trial(s)
s = 164.000: 4367 trial(s)
s = 165.000: 4343 trial(s)
s = 166.000: 4234 trial(s)
s = 167.000: 4095 trial(s)
s = 168.000: 4188 trial(s)
s = 169.000: 3959 trial(s)
s = 170.000: 4021 trial(s)
s = 171.000: 3881 trial(s)
s = 172.000: 3790 trial(s)
s = 173.000: 3754 trial(s)
s = 174.000: 3765 trial(s)
s = 175.000: 3726 trial(s)
s = 176.000: 3695 trial(s)
s = 177.000: 3614 trial(s)
s = 178.000: 3617 trial(s)
s = 179.000: 3548 trial(s)
s = 180.000: 3517 trial(s)
s = 181.000: 3522 trial(s)
s = 182.000: 3412 trial(s)
s = 183.000: 3456 trial(s)
s = 184.000: 3592 trial(s)
s = 185.000: 3593 trial(s)
s = 186.000: 3277 trial(s)
s = 187.000: 3392 trial(s)
s = 188.000: 3374 trial(s)
s = 189.000: 3404 trial(s)
s = 190.000: 3291 trial(s)
s = 191.000: 3357 trial(s)
s = 192.000: 3329 trial(s)
s = 193.000: 3249 trial(s)
s = 194.000: 3272 trial(s)
s = 195.000: 3298 trial(s)
s = 196.000: 3247 trial(s)
s = 197.000: 3293 trial(s)
s = 198.000: 3157 trial(s)
s = 199.000: 3052 trial(s)
s = 200.000: 3191 trial(s)
s = 201.000: 3070 trial(s)
s = 202.000: 2982 trial(s)
s = 203.000: 2985 trial(s)
s = 204.000: 2933 trial(s)
s = 205.000: 2818 trial(s)
s = 206.000: 2832 trial(s)
s = 207.000: 2920 trial(s)
s = 208.000: 2839 trial(s)
s = 209.000: 2750 trial(s)
s = 210.000: 2704 trial(s)
s = 211.000: 2780 trial(s)
s = 212.000: 2565 trial(s)
s = 213.000: 2637 trial(s)
s = 214.000: 2597 trial(s)
s = 215.000: 2577 trial(s)
s = 216.000: 2545 trial(s)
s = 217.000: 2622 trial(s)
s = 218.000: 2440 trial(s)
s = 219.000: 2365 trial(s)
s = 220.000: 2359 trial(s)
s = 221.000: 2323 trial(s)
s = 222.000: 2284 trial(s)
s = 223.000: 2321 trial(s)
s = 224.000: 2298 trial(s)
s = 225.000: 2202 trial(s)
s = 226.000: 2246 trial(s)
s = 227.000: 2240 trial(s)
s = 228.000: 2195 trial(s)
s = 229.000: 2171 trial(s)
s = 230.000: 2203 trial(s)
s = 231.000: 2077 trial(s)
s = 232.000: 2013 trial(s)
s = 233.000: 1972 trial(s)
s = 234.000: 2023 trial(s)
s = 235.000: 2006 trial(s)
s = 236.000: 2013 trial(s)
s = 237.000: 1993 trial(s)
s = 238.000: 1947 trial(s)
s = 239.000: 1885 trial(s)
s = 240.000: 1916 trial(s)
s = 241.000: 1922 trial(s)
s = 242.000: 1900 trial(s)
s = 243.000: 1801 trial(s)
s = 244.000: 1770 trial(s)
s = 245.000: 1738 trial(s)
s = 246.000: 1812 trial(s)
s = 247.000: 1704 trial(s)
s = 248.000: 1598 trial(s)
s = 249.000: 1645 trial(s)
s = 250.000: 1654 trial(s)
s = 251.000: 1664 trial(s)
s = 252.000: 1588 trial(s)
s = 253.000: 1531 trial(s)
s = 254.000: 1516 trial(s)
s = 255.000: 1479 trial(s)
s = 256.000: 1425 trial(s)
s = 257.000: 1430 trial(s)
s = 258.000: 1350 trial(s)
s = 259.000: 1388 trial(s)
s = 260.000: 1379 trial(s)
s = 261.000: 1323 trial(s)
s = 262.000: 1278 trial(s)
s = 263.000: 1326 trial(s)
s = 264.000: 1199 trial(s)
s = 265.000: 1254 trial(s)
s = 266.000: 1305 trial(s)
s = 267.000: 1189 trial(s)
s = 268.000: 1180 trial(s)
s = 269.000: 1225 trial(s)
s = 270.000: 1176 trial(s)
s = 271.000: 1155 trial(s)
s = 272.000: 1151 trial(s)
s = 273.000: 1107 trial(s)
s = 274.000: 1064 trial(s)
s = 275.000: 1024 trial(s)
s = 276.000: 1126 trial(s)
s = 277.000: 1038 trial(s)
s = 278.000: 1048 trial(s)
s = 279.000: 1015 trial(s)
s = 280.000: 940 trial(s)
s = 281.000: 945 trial(s)
s = 282.000: 939 trial(s)
s = 283.000: 924 trial(s)
s = 284.000: 897 trial(s)
s = 285.000: 867 trial(s)
s = 286.000: 933 trial(s)
s = 287.000: 885 trial(s)
s = 288.000: 913 trial(s)
s = 289.000: 894 trial(s)
s = 290.000: 837 trial(s)
s = 291.000: 749 trial(s)
s = 292.000: 861 trial(s)
s = 293.000: 796 trial(s)
s = 294.000: 764 trial(s)
s = 295.000: 733 trial(s)
s = 296.000: 758 trial(s)
s = 297.000: 718 trial(s)
s = 298.000: 674 trial(s)
s = 299.000: 743 trial(s)
s = 300.000: 716 trial(s)
s = 301.000: 621 trial(s)
s = 302.000: 667 trial(s)
s = 303.000: 671 trial(s)
s = 304.000: 695 trial(s)
s = 305.000: 584 trial(s)
s = 306.000: 616 trial(s)
s = 307.000: 593 trial(s)
s = 308.000: 600 trial(s)
s = 309.000: 612 trial(s)
s = 310.000: 595 trial(s)
s = 311.000: 583 trial(s)
s = 312.000: 513 trial(s)
s = 313.000: 526 trial(s)
s = 314.000: 505 trial(s)
s = 315.000: 522 trial(s)
s = 316.000: 549 trial(s)
s = 317.000: 496 trial(s)
s = 318.000: 501 trial(s)
s = 319.000: 458 trial(s)
s = 320.000: 462 trial(s)
s = 321.000: 481 trial(s)
s = 322.000: 452 trial(s)
s = 323.000: 440 trial(s)
s = 324.000: 413 trial(s)
s = 325.000: 430 trial(s)
s = 326.000: 423 trial(s)
s = 327.000: 407 trial(s)
s = 328.000: 399 trial(s)
s = 329.000: 421 trial(s)
s = 330.000: 376 trial(s)
s = 331.000: 375 trial(s)
s = 332.000: 375 trial(s)
s = 333.000: 342 trial(s)
s = 334.000: 348 trial(s)
s = 335.000: 347 trial(s)
s = 336.000: 380 trial(s)
s = 337.000: 306 trial(s)
s = 338.000: 363 trial(s)
s = 339.000: 310 trial(s)
s = 340.000: 315 trial(s)
s = 341.000: 272 trial(s)
s = 342.000: 304 trial(s)
s = 343.000: 277 trial(s)
s = 344.000: 292 trial(s)
s = 345.000: 286 trial(s)
s = 346.000: 283 trial(s)
s = 347.000: 277 trial(s)
s = 348.000: 261 trial(s)
s = 349.000: 294 trial(s)
s = 350.000: 237 trial(s)
s = 351.000: 229 trial(s)
s = 352.000: 230 trial(s)
s = 353.000: 250 trial(s)
s = 354.000: 235 trial(s)
s = 355.000: 264 trial(s)
s = 356.000: 204 trial(s)
s = 357.000: 258 trial(s)
s = 358.000: 222 trial(s)
s = 359.000: 199 trial(s)
s = 360.000: 181 trial(s)
s = 361.000: 192 trial(s)
s = 362.000: 204 trial(s)
s = 363.000: 189 trial(s)
s = 364.000: 194 trial(s)
s = 365.000: 171 trial(s)
s = 366.000: 190 trial(s)
s = 367.000: 192 trial(s)
s = 368.000: 166 trial(s)
s = 369.000: 175 trial(s)
s = 370.000: 155 trial(s)
s = 371.000: 155 trial(s)
s = 372.000: 152 trial(s)
s = 373.000: 186 trial(s)
s = 374.000: 154 trial(s)
s = 375.000: 133 trial(s)
s = 376.000: 142 trial(s)
s = 377.000: 136 trial(s)
s = 378.000: 143 trial(s)
s = 379.000: 136 trial(s)
s = 380.000: 126 trial(s)
s = 381.000: 130 trial(s)
s = 382.000: 128 trial(s)
s = 383.000: 129 trial(s)
s = 384.000: 134 trial(s)
s = 385.000: 104 trial(s)
s = 386.000: 100 trial(s)
s = 387.000: 130 trial(s)
s = 388.000: 92 trial(s)
s = 389.000: 102 trial(s)
s = 390.000: 99 trial(s)
s = 391.000: 103 trial(s)
s = 392.000: 91 trial(s)
s = 393.000: 104 trial(s)
s = 394.000: 82 trial(s)
s = 395.000: 80 trial(s)
s = 396.000: 85 trial(s)
s = 397.000: 83 trial(s)
s = 398.000: 95 trial(s)
s = 399.000: 87 trial(s)
s = 400.000: 82 trial(s)
s = 401.000: 79 trial(s)
s = 402.000: 91 trial(s)
s = 403.000: 71 trial(s)
s = 404.000: 67 trial(s)
s = 405.000: 67 trial(s)
s = 406.000: 73 trial(s)
s = 407.000: 62 trial(s)
s = 408.000: 69 trial(s)
s = 409.000: 63 trial(s)
s = 410.000: 55 trial(s)
s = 411.000: 53 trial(s)
s = 412.000: 57 trial(s)
s = 413.000: 67 trial(s)
s = 414.000: 62 trial(s)
s = 415.000: 51 trial(s)
s = 416.000: 56 trial(s)
s = 417.000: 53 trial(s)
s = 418.000: 55 trial(s)
s = 419.000: 49 trial(s)
s = 420.000: 49 trial(s)
s = 421.000: 35 trial(s)
s = 422.000: 49 trial(s)
s = 423.000: 54 trial(s)
s = 424.000: 44 trial(s)
s = 425.000: 48 trial(s)
s = 426.000: 43 trial(s)
s = 427.000: 40 trial(s)
s = 428.000: 28 trial(s)
s = 429.000: 53 trial(s)
s = 430.000: 35 trial(s)
s = 431.000: 22 trial(s)
s = 432.000: 41 trial(s)
s = 433.000: 30 trial(s)
s = 434.000: 36 trial(s)
s = 435.000: 37 trial(s)
s = 436.000: 30 trial(s)
s = 437.000: 31 trial(s)
s = 438.000: 34 trial(s)
s = 439.000: 36 trial(s)
s = 440.000: 34 trial(s)
s = 441.000: 35 trial(s)
s = 442.000: 30 trial(s)
s = 443.000: 29 trial(s)
s = 444.000: 28 trial(s)
s = 445.000: 23 trial(s)
s = 446.000: 21 trial(s)
s = 447.000: 27 trial(s)
s = 448.000: 25 trial(s)
s = 449.000: 30 trial(s)
s = 450.000: 22 trial(s)
s = 451.000: 25 trial(s)
s = 452.000: 12 trial(s)
s = 453.000: 19 trial(s)
s = 454.000: 21 trial(s)
s = 455.000: 25 trial(s)
s = 456.000: 16 trial(s)
s = 457.000: 10 trial(s)
s = 458.000: 16 trial(s)
s = 459.000: 17 trial(s)
s = 460.000: 17 trial(s)
s = 461.000: 14 trial(s)
s = 462.000: 14 trial(s)
s = 463.000: 17 trial(s)
s = 464.000: 11 trial(s)
s = 465.000: 15 trial(s)
s = 466.000: 16 trial(s)
s = 467.000: 8 trial(s)
s = 468.000: 5 trial(s)
s = 469.000: 9 trial(s)
s = 470.000: 19 trial(s)
s = 471.000: 12 trial(s)
s = 472.000: 16 trial(s)
s = 473.000: 12 trial(s)
s = 474.000: 13 trial(s)
s = 475.000: 11 trial(s)
s = 476.000: 12 trial(s)
s = 477.000: 9 trial(s)
s = 478.000: 10 trial(s)
s = 479.000: 7 trial(s)
s = 480.000: 8 trial(s)
s = 481.000: 8 trial(s)
s = 482.000: 7 trial(s)
s = 483.000: 10 trial(s)
s = 484.000: 10 trial(s)
s = 485.000: 9 trial(s)
s = 486.000: 7 trial(s)
s = 487.000: 7 trial(s)
s = 488.000: 7 trial(s)
s = 489.000: 5 trial(s)
s = 490.000: 4 trial(s)
s = 491.000: 8 trial(s)
s = 492.000: 7 trial(s)
s = 493.000: 6 trial(s)
s = 494.000: 4 trial(s)
s = 495.000: 10 trial(s)
s = 496.000: 8 trial(s)
s = 497.000: 7 trial(s)
s = 498.000: 3 trial(s)
s = 499.000: 7 trial(s)
s = 500.000: 2 trial(s)
s = 501.000: 9 trial(s)
s = 502.000: 5 trial(s)
s = 503.000: 2 trial(s)
s = 504.000: 8 trial(s)
s = 505.000: 7 trial(s)
s = 506.000: 6 trial(s)
s = 507.000: 5 trial(s)
s = 508.000: 6 trial(s)
s = 510.000: 3 trial(s)
s = 511.000: 9 trial(s)
s = 512.000: 3 trial(s)
s = 513.000: 4 trial(s)
s = 514.000: 1 trial(s)
s = 515.000: 7 trial(s)
s = 516.000: 3 trial(s)
s = 517.000: 3 trial(s)
s = 518.000: 6 trial(s)
s = 519.000: 4 trial(s)
s = 520.000: 2 trial(s)
s = 521.000: 3 trial(s)
s = 522.000: 1 trial(s)
s = 524.000: 4 trial(s)
s = 525.000: 1 trial(s)
s = 526.000: 4 trial(s)
s = 527.000: 2 trial(s)
s = 528.000: 2 trial(s)
s = 529.000: 2 trial(s)
s = 530.000: 3 trial(s)
s = 531.000: 2 trial(s)
s = 532.000: 1 trial(s)
s = 534.000: 2 trial(s)
s = 535.000: 4 trial(s)
s = 536.000: 2 trial(s)
s = 537.000: 1 trial(s)
s = 541.000: 1 trial(s)
s = 542.000: 4 trial(s)
s = 543.000: 3 trial(s)
s = 544.000: 1 trial(s)
s = 545.000: 1 trial(s)
s = 546.000: 1 trial(s)
s = 547.000: 4 trial(s)
s = 548.000: 2 trial(s)
s = 549.000: 3 trial(s)
s = 550.000: 2 trial(s)
s = 551.000: 2 trial(s)
s = 552.000: 2 trial(s)
s = 553.000: 3 trial(s)
s = 555.000: 1 trial(s)
s = 556.000: 1 trial(s)
s = 559.000: 1 trial(s)
s = 560.000: 1 trial(s)
s = 561.000: 4 trial(s)
s = 562.000: 1 trial(s)
s = 565.000: 1 trial(s)
s = 569.000: 1 trial(s)
s = 571.000: 1 trial(s)
s = 572.000: 1 trial(s)
s = 573.000: 2 trial(s)
s = 574.000: 1 trial(s)
s = 575.000: 1 trial(s)
s = 576.000: 3 trial(s)
s = 581.000: 1 trial(s)
s = 587.000: 1 trial(s)
s = 593.000: 1 trial(s)
s = 595.000: 1 trial(s)
s = 597.000: 1 trial(s)
s = 601.000: 1 trial(s)
s = 628.000: 1 trial(s)
s = 633.000: 1 trial(s)
s = 644.000: 1 trial(s)
s = 647.000: 1 trial(s)
s = 704.000: 1 trial(s)
P (costs) = 21 / 1000000 = 0.000021
Cost groups plot saved at plot.svg

[FINAL] Max P(costs) = 0.000021 (Proto-Yukaghir, Proto-Samoyed)
```
