## Supplementary material for "Circumpolar peoples and their languages: lexical and genomic data suggest ancient Chukotko-Kamchatkan–Nivkh and Yukaghir-Samoyedic connections": result_Proto-Yeniseian_Haida.txt

```
[Comparing Proto-Yeniseian with Haida]
Positive pair 0: 20 dry: qɔy - kʼaː
Positive pair 1: 59 new: giʔ - qaw
Positive pair 2: 61 nose: xaŋ - kʰun
Positive pair 3: 74 sit: xu - qʼaw
Positive pair 4: 85 that: ʔu - huː
Positive pair 5: 86 this: ʔi - ʔaː
N = 6 (number of positive pairs in the original list)
S = 272.000000 (cost of positive pairs in the original list)

k = 0:	7217 trial(s)
k = 1:	39681 trial(s)
k = 2:	104878 trial(s)
k = 3:	175420 trial(s)
k = 4:	207568 trial(s)
k = 5:	188089 trial(s)
k = 6:	135235 trial(s)
k = 7:	79082 trial(s)
k = 8:	38569 trial(s)
k = 9:	16062 trial(s)
k = 10:	5809 trial(s)
k = 11:	1778 trial(s)
k = 12:	473 trial(s)
k = 13:	111 trial(s)
k = 14:	23 trial(s)
k = 15:	5 trial(s)
P (counts) = 277147 / 1000000 = 0.277147

s = 0.000: 7217 trial(s)
s = 27.000: 702 trial(s)
s = 28.000: 2309 trial(s)
s = 29.000: 817 trial(s)
s = 31.000: 581 trial(s)
s = 32.000: 477 trial(s)
s = 33.000: 411 trial(s)
s = 34.000: 1447 trial(s)
s = 35.000: 69 trial(s)
s = 36.000: 413 trial(s)
s = 37.000: 688 trial(s)
s = 38.000: 80 trial(s)
s = 39.000: 1103 trial(s)
s = 40.000: 4491 trial(s)
s = 41.000: 5969 trial(s)
s = 42.000: 613 trial(s)
s = 43.000: 549 trial(s)
s = 44.000: 5565 trial(s)
s = 45.000: 271 trial(s)
s = 48.000: 58 trial(s)
s = 49.000: 353 trial(s)
s = 51.000: 559 trial(s)
s = 53.000: 3062 trial(s)
s = 54.000: 787 trial(s)
s = 55.000: 214 trial(s)
s = 56.000: 137 trial(s)
s = 57.000: 1070 trial(s)
s = 58.000: 73 trial(s)
s = 59.000: 334 trial(s)
s = 60.000: 244 trial(s)
s = 61.000: 683 trial(s)
s = 62.000: 3664 trial(s)
s = 63.000: 2461 trial(s)
s = 64.000: 238 trial(s)
s = 65.000: 419 trial(s)
s = 66.000: 304 trial(s)
s = 67.000: 934 trial(s)
s = 68.000: 2255 trial(s)
s = 69.000: 2530 trial(s)
s = 70.000: 1137 trial(s)
s = 71.000: 1768 trial(s)
s = 72.000: 2572 trial(s)
s = 73.000: 1713 trial(s)
s = 74.000: 1746 trial(s)
s = 75.000: 1914 trial(s)
s = 76.000: 1017 trial(s)
s = 77.000: 2177 trial(s)
s = 78.000: 1942 trial(s)
s = 79.000: 1045 trial(s)
s = 80.000: 2721 trial(s)
s = 81.000: 5255 trial(s)
s = 82.000: 2694 trial(s)
s = 83.000: 1935 trial(s)
s = 84.000: 4471 trial(s)
s = 85.000: 5381 trial(s)
s = 86.000: 1140 trial(s)
s = 87.000: 1192 trial(s)
s = 88.000: 1793 trial(s)
s = 89.000: 1308 trial(s)
s = 90.000: 1996 trial(s)
s = 91.000: 1774 trial(s)
s = 92.000: 1435 trial(s)
s = 93.000: 2823 trial(s)
s = 94.000: 3630 trial(s)
s = 95.000: 1984 trial(s)
s = 96.000: 1672 trial(s)
s = 97.000: 3831 trial(s)
s = 98.000: 2057 trial(s)
s = 99.000: 1235 trial(s)
s = 100.000: 1137 trial(s)
s = 101.000: 2192 trial(s)
s = 102.000: 3690 trial(s)
s = 103.000: 4862 trial(s)
s = 104.000: 3237 trial(s)
s = 105.000: 1961 trial(s)
s = 106.000: 4104 trial(s)
s = 107.000: 3292 trial(s)
s = 108.000: 1993 trial(s)
s = 109.000: 2285 trial(s)
s = 110.000: 2263 trial(s)
s = 111.000: 2460 trial(s)
s = 112.000: 3287 trial(s)
s = 113.000: 3337 trial(s)
s = 114.000: 2605 trial(s)
s = 115.000: 4105 trial(s)
s = 116.000: 3651 trial(s)
s = 117.000: 2810 trial(s)
s = 118.000: 3240 trial(s)
s = 119.000: 2778 trial(s)
s = 120.000: 2692 trial(s)
s = 121.000: 4052 trial(s)
s = 122.000: 3684 trial(s)
s = 123.000: 2934 trial(s)
s = 124.000: 4002 trial(s)
s = 125.000: 6341 trial(s)
s = 126.000: 3515 trial(s)
s = 127.000: 2431 trial(s)
s = 128.000: 3027 trial(s)
s = 129.000: 3068 trial(s)
s = 130.000: 3402 trial(s)
s = 131.000: 3661 trial(s)
s = 132.000: 2945 trial(s)
s = 133.000: 3243 trial(s)
s = 134.000: 4903 trial(s)
s = 135.000: 4000 trial(s)
s = 136.000: 3452 trial(s)
s = 137.000: 4292 trial(s)
s = 138.000: 4882 trial(s)
s = 139.000: 3476 trial(s)
s = 140.000: 3117 trial(s)
s = 141.000: 3322 trial(s)
s = 142.000: 3826 trial(s)
s = 143.000: 4852 trial(s)
s = 144.000: 4429 trial(s)
s = 145.000: 3802 trial(s)
s = 146.000: 4958 trial(s)
s = 147.000: 5688 trial(s)
s = 148.000: 4322 trial(s)
s = 149.000: 3177 trial(s)
s = 150.000: 3459 trial(s)
s = 151.000: 3470 trial(s)
s = 152.000: 3487 trial(s)
s = 153.000: 3621 trial(s)
s = 154.000: 3651 trial(s)
s = 155.000: 4248 trial(s)
s = 156.000: 4973 trial(s)
s = 157.000: 4482 trial(s)
s = 158.000: 3931 trial(s)
s = 159.000: 4681 trial(s)
s = 160.000: 4124 trial(s)
s = 161.000: 3916 trial(s)
s = 162.000: 3902 trial(s)
s = 163.000: 3620 trial(s)
s = 164.000: 4289 trial(s)
s = 165.000: 5024 trial(s)
s = 166.000: 4837 trial(s)
s = 167.000: 3616 trial(s)
s = 168.000: 4183 trial(s)
s = 169.000: 4651 trial(s)
s = 170.000: 3924 trial(s)
s = 171.000: 4082 trial(s)
s = 172.000: 4037 trial(s)
s = 173.000: 3891 trial(s)
s = 174.000: 4707 trial(s)
s = 175.000: 4575 trial(s)
s = 176.000: 4249 trial(s)
s = 177.000: 4290 trial(s)
s = 178.000: 5226 trial(s)
s = 179.000: 4625 trial(s)
s = 180.000: 4184 trial(s)
s = 181.000: 4120 trial(s)
s = 182.000: 4322 trial(s)
s = 183.000: 4464 trial(s)
s = 184.000: 4566 trial(s)
s = 185.000: 4148 trial(s)
s = 186.000: 4386 trial(s)
s = 187.000: 5409 trial(s)
s = 188.000: 4955 trial(s)
s = 189.000: 4218 trial(s)
s = 190.000: 4020 trial(s)
s = 191.000: 4412 trial(s)
s = 192.000: 4164 trial(s)
s = 193.000: 4121 trial(s)
s = 194.000: 3819 trial(s)
s = 195.000: 4052 trial(s)
s = 196.000: 4712 trial(s)
s = 197.000: 4595 trial(s)
s = 198.000: 4373 trial(s)
s = 199.000: 4512 trial(s)
s = 200.000: 4686 trial(s)
s = 201.000: 4238 trial(s)
s = 202.000: 4089 trial(s)
s = 203.000: 3976 trial(s)
s = 204.000: 4005 trial(s)
s = 205.000: 4309 trial(s)
s = 206.000: 4249 trial(s)
s = 207.000: 3998 trial(s)
s = 208.000: 4287 trial(s)
s = 209.000: 4580 trial(s)
s = 210.000: 4400 trial(s)
s = 211.000: 3914 trial(s)
s = 212.000: 3866 trial(s)
s = 213.000: 4029 trial(s)
s = 214.000: 4073 trial(s)
s = 215.000: 4265 trial(s)
s = 216.000: 4023 trial(s)
s = 217.000: 4146 trial(s)
s = 218.000: 4486 trial(s)
s = 219.000: 4414 trial(s)
s = 220.000: 3977 trial(s)
s = 221.000: 4044 trial(s)
s = 222.000: 4206 trial(s)
s = 223.000: 3940 trial(s)
s = 224.000: 4083 trial(s)
s = 225.000: 3869 trial(s)
s = 226.000: 3927 trial(s)
s = 227.000: 4173 trial(s)
s = 228.000: 4270 trial(s)
s = 229.000: 4030 trial(s)
s = 230.000: 3843 trial(s)
s = 231.000: 3987 trial(s)
s = 232.000: 3897 trial(s)
s = 233.000: 3792 trial(s)
s = 234.000: 3685 trial(s)
s = 235.000: 3686 trial(s)
s = 236.000: 3852 trial(s)
s = 237.000: 3806 trial(s)
s = 238.000: 3698 trial(s)
s = 239.000: 3738 trial(s)
s = 240.000: 3962 trial(s)
s = 241.000: 3809 trial(s)
s = 242.000: 3690 trial(s)
s = 243.000: 3688 trial(s)
s = 244.000: 3572 trial(s)
s = 245.000: 3516 trial(s)
s = 246.000: 3569 trial(s)
s = 247.000: 3412 trial(s)
s = 248.000: 3289 trial(s)
s = 249.000: 3580 trial(s)
s = 250.000: 3621 trial(s)
s = 251.000: 3497 trial(s)
s = 252.000: 3459 trial(s)
s = 253.000: 3420 trial(s)
s = 254.000: 3448 trial(s)
s = 255.000: 3311 trial(s)
s = 256.000: 3253 trial(s)
s = 257.000: 3178 trial(s)
s = 258.000: 3296 trial(s)
s = 259.000: 3323 trial(s)
s = 260.000: 3199 trial(s)
s = 261.000: 3299 trial(s)
s = 262.000: 3248 trial(s)
s = 263.000: 3298 trial(s)
s = 264.000: 3060 trial(s)
s = 265.000: 3051 trial(s)
s = 266.000: 3026 trial(s)
s = 267.000: 3104 trial(s)
s = 268.000: 3021 trial(s)
s = 269.000: 2959 trial(s)
s = 270.000: 3020 trial(s)
s = 271.000: 2955 trial(s)
s = 272.000: 2953 trial(s)
s = 273.000: 2861 trial(s)
s = 274.000: 2806 trial(s)
s = 275.000: 2813 trial(s)
s = 276.000: 2753 trial(s)
s = 277.000: 2810 trial(s)
s = 278.000: 2885 trial(s)
s = 279.000: 2784 trial(s)
s = 280.000: 2785 trial(s)
s = 281.000: 2838 trial(s)
s = 282.000: 2781 trial(s)
s = 283.000: 2719 trial(s)
s = 284.000: 2629 trial(s)
s = 285.000: 2655 trial(s)
s = 286.000: 2524 trial(s)
s = 287.000: 2425 trial(s)
s = 288.000: 2385 trial(s)
s = 289.000: 2455 trial(s)
s = 290.000: 2552 trial(s)
s = 291.000: 2527 trial(s)
s = 292.000: 2330 trial(s)
s = 293.000: 2486 trial(s)
s = 294.000: 2423 trial(s)
s = 295.000: 2333 trial(s)
s = 296.000: 2283 trial(s)
s = 297.000: 2212 trial(s)
s = 298.000: 2241 trial(s)
s = 299.000: 2262 trial(s)
s = 300.000: 2187 trial(s)
s = 301.000: 2135 trial(s)
s = 302.000: 2212 trial(s)
s = 303.000: 2224 trial(s)
s = 304.000: 2135 trial(s)
s = 305.000: 2080 trial(s)
s = 306.000: 2098 trial(s)
s = 307.000: 2091 trial(s)
s = 308.000: 2061 trial(s)
s = 309.000: 1902 trial(s)
s = 310.000: 1938 trial(s)
s = 311.000: 1961 trial(s)
s = 312.000: 2006 trial(s)
s = 313.000: 1921 trial(s)
s = 314.000: 1896 trial(s)
s = 315.000: 1846 trial(s)
s = 316.000: 1896 trial(s)
s = 317.000: 1859 trial(s)
s = 318.000: 1842 trial(s)
s = 319.000: 1766 trial(s)
s = 320.000: 1753 trial(s)
s = 321.000: 1710 trial(s)
s = 322.000: 1740 trial(s)
s = 323.000: 1720 trial(s)
s = 324.000: 1673 trial(s)
s = 325.000: 1658 trial(s)
s = 326.000: 1621 trial(s)
s = 327.000: 1589 trial(s)
s = 328.000: 1572 trial(s)
s = 329.000: 1520 trial(s)
s = 330.000: 1626 trial(s)
s = 331.000: 1556 trial(s)
s = 332.000: 1499 trial(s)
s = 333.000: 1538 trial(s)
s = 334.000: 1440 trial(s)
s = 335.000: 1405 trial(s)
s = 336.000: 1420 trial(s)
s = 337.000: 1404 trial(s)
s = 338.000: 1390 trial(s)
s = 339.000: 1394 trial(s)
s = 340.000: 1336 trial(s)
s = 341.000: 1305 trial(s)
s = 342.000: 1307 trial(s)
s = 343.000: 1283 trial(s)
s = 344.000: 1283 trial(s)
s = 345.000: 1247 trial(s)
s = 346.000: 1200 trial(s)
s = 347.000: 1283 trial(s)
s = 348.000: 1178 trial(s)
s = 349.000: 1183 trial(s)
s = 350.000: 1156 trial(s)
s = 351.000: 1129 trial(s)
s = 352.000: 1061 trial(s)
s = 353.000: 1103 trial(s)
s = 354.000: 1137 trial(s)
s = 355.000: 1047 trial(s)
s = 356.000: 1020 trial(s)
s = 357.000: 1003 trial(s)
s = 358.000: 1068 trial(s)
s = 359.000: 953 trial(s)
s = 360.000: 979 trial(s)
s = 361.000: 905 trial(s)
s = 362.000: 999 trial(s)
s = 363.000: 939 trial(s)
s = 364.000: 872 trial(s)
s = 365.000: 923 trial(s)
s = 366.000: 913 trial(s)
s = 367.000: 846 trial(s)
s = 368.000: 846 trial(s)
s = 369.000: 881 trial(s)
s = 370.000: 785 trial(s)
s = 371.000: 846 trial(s)
s = 372.000: 766 trial(s)
s = 373.000: 790 trial(s)
s = 374.000: 768 trial(s)
s = 375.000: 794 trial(s)
s = 376.000: 781 trial(s)
s = 377.000: 800 trial(s)
s = 378.000: 730 trial(s)
s = 379.000: 706 trial(s)
s = 380.000: 719 trial(s)
s = 381.000: 756 trial(s)
s = 382.000: 701 trial(s)
s = 383.000: 658 trial(s)
s = 384.000: 684 trial(s)
s = 385.000: 647 trial(s)
s = 386.000: 634 trial(s)
s = 387.000: 647 trial(s)
s = 388.000: 635 trial(s)
s = 389.000: 630 trial(s)
s = 390.000: 600 trial(s)
s = 391.000: 600 trial(s)
s = 392.000: 637 trial(s)
s = 393.000: 559 trial(s)
s = 394.000: 559 trial(s)
s = 395.000: 542 trial(s)
s = 396.000: 577 trial(s)
s = 397.000: 552 trial(s)
s = 398.000: 536 trial(s)
s = 399.000: 497 trial(s)
s = 400.000: 480 trial(s)
s = 401.000: 560 trial(s)
s = 402.000: 513 trial(s)
s = 403.000: 502 trial(s)
s = 404.000: 488 trial(s)
s = 405.000: 466 trial(s)
s = 406.000: 417 trial(s)
s = 407.000: 453 trial(s)
s = 408.000: 469 trial(s)
s = 409.000: 445 trial(s)
s = 410.000: 412 trial(s)
s = 411.000: 405 trial(s)
s = 412.000: 393 trial(s)
s = 413.000: 376 trial(s)
s = 414.000: 364 trial(s)
s = 415.000: 352 trial(s)
s = 416.000: 356 trial(s)
s = 417.000: 360 trial(s)
s = 418.000: 353 trial(s)
s = 419.000: 343 trial(s)
s = 420.000: 340 trial(s)
s = 421.000: 345 trial(s)
s = 422.000: 328 trial(s)
s = 423.000: 324 trial(s)
s = 424.000: 306 trial(s)
s = 425.000: 297 trial(s)
s = 426.000: 286 trial(s)
s = 427.000: 302 trial(s)
s = 428.000: 293 trial(s)
s = 429.000: 292 trial(s)
s = 430.000: 276 trial(s)
s = 431.000: 279 trial(s)
s = 432.000: 264 trial(s)
s = 433.000: 280 trial(s)
s = 434.000: 257 trial(s)
s = 435.000: 276 trial(s)
s = 436.000: 253 trial(s)
s = 437.000: 218 trial(s)
s = 438.000: 244 trial(s)
s = 439.000: 241 trial(s)
s = 440.000: 264 trial(s)
s = 441.000: 212 trial(s)
s = 442.000: 226 trial(s)
s = 443.000: 215 trial(s)
s = 444.000: 219 trial(s)
s = 445.000: 184 trial(s)
s = 446.000: 182 trial(s)
s = 447.000: 216 trial(s)
s = 448.000: 205 trial(s)
s = 449.000: 192 trial(s)
s = 450.000: 195 trial(s)
s = 451.000: 197 trial(s)
s = 452.000: 174 trial(s)
s = 453.000: 162 trial(s)
s = 454.000: 190 trial(s)
s = 455.000: 160 trial(s)
s = 456.000: 155 trial(s)
s = 457.000: 158 trial(s)
s = 458.000: 140 trial(s)
s = 459.000: 146 trial(s)
s = 460.000: 147 trial(s)
s = 461.000: 173 trial(s)
s = 462.000: 117 trial(s)
s = 463.000: 158 trial(s)
s = 464.000: 125 trial(s)
s = 465.000: 160 trial(s)
s = 466.000: 150 trial(s)
s = 467.000: 131 trial(s)
s = 468.000: 115 trial(s)
s = 469.000: 137 trial(s)
s = 470.000: 126 trial(s)
s = 471.000: 113 trial(s)
s = 472.000: 120 trial(s)
s = 473.000: 102 trial(s)
s = 474.000: 125 trial(s)
s = 475.000: 110 trial(s)
s = 476.000: 114 trial(s)
s = 477.000: 99 trial(s)
s = 478.000: 103 trial(s)
s = 479.000: 87 trial(s)
s = 480.000: 92 trial(s)
s = 481.000: 90 trial(s)
s = 482.000: 83 trial(s)
s = 483.000: 80 trial(s)
s = 484.000: 92 trial(s)
s = 485.000: 77 trial(s)
s = 486.000: 88 trial(s)
s = 487.000: 89 trial(s)
s = 488.000: 97 trial(s)
s = 489.000: 87 trial(s)
s = 490.000: 66 trial(s)
s = 491.000: 81 trial(s)
s = 492.000: 77 trial(s)
s = 493.000: 75 trial(s)
s = 494.000: 73 trial(s)
s = 495.000: 55 trial(s)
s = 496.000: 60 trial(s)
s = 497.000: 69 trial(s)
s = 498.000: 63 trial(s)
s = 499.000: 57 trial(s)
s = 500.000: 71 trial(s)
s = 501.000: 60 trial(s)
s = 502.000: 68 trial(s)
s = 503.000: 50 trial(s)
s = 504.000: 50 trial(s)
s = 505.000: 56 trial(s)
s = 506.000: 51 trial(s)
s = 507.000: 55 trial(s)
s = 508.000: 43 trial(s)
s = 509.000: 38 trial(s)
s = 510.000: 37 trial(s)
s = 511.000: 49 trial(s)
s = 512.000: 57 trial(s)
s = 513.000: 56 trial(s)
s = 514.000: 53 trial(s)
s = 515.000: 32 trial(s)
s = 516.000: 46 trial(s)
s = 517.000: 36 trial(s)
s = 518.000: 39 trial(s)
s = 519.000: 43 trial(s)
s = 520.000: 39 trial(s)
s = 521.000: 32 trial(s)
s = 522.000: 38 trial(s)
s = 523.000: 32 trial(s)
s = 524.000: 45 trial(s)
s = 525.000: 32 trial(s)
s = 526.000: 23 trial(s)
s = 527.000: 36 trial(s)
s = 528.000: 29 trial(s)
s = 529.000: 28 trial(s)
s = 530.000: 40 trial(s)
s = 531.000: 22 trial(s)
s = 532.000: 40 trial(s)
s = 533.000: 25 trial(s)
s = 534.000: 26 trial(s)
s = 535.000: 26 trial(s)
s = 536.000: 23 trial(s)
s = 537.000: 27 trial(s)
s = 538.000: 17 trial(s)
s = 539.000: 25 trial(s)
s = 540.000: 22 trial(s)
s = 541.000: 23 trial(s)
s = 542.000: 21 trial(s)
s = 543.000: 20 trial(s)
s = 544.000: 19 trial(s)
s = 545.000: 19 trial(s)
s = 546.000: 16 trial(s)
s = 547.000: 12 trial(s)
s = 548.000: 19 trial(s)
s = 549.000: 15 trial(s)
s = 550.000: 19 trial(s)
s = 551.000: 15 trial(s)
s = 552.000: 14 trial(s)
s = 553.000: 19 trial(s)
s = 554.000: 14 trial(s)
s = 555.000: 9 trial(s)
s = 556.000: 19 trial(s)
s = 557.000: 16 trial(s)
s = 558.000: 14 trial(s)
s = 559.000: 12 trial(s)
s = 560.000: 15 trial(s)
s = 561.000: 11 trial(s)
s = 562.000: 12 trial(s)
s = 563.000: 11 trial(s)
s = 564.000: 8 trial(s)
s = 565.000: 6 trial(s)
s = 566.000: 10 trial(s)
s = 567.000: 13 trial(s)
s = 568.000: 10 trial(s)
s = 569.000: 5 trial(s)
s = 570.000: 12 trial(s)
s = 571.000: 6 trial(s)
s = 572.000: 10 trial(s)
s = 573.000: 6 trial(s)
s = 574.000: 9 trial(s)
s = 575.000: 3 trial(s)
s = 576.000: 3 trial(s)
s = 577.000: 6 trial(s)
s = 578.000: 6 trial(s)
s = 579.000: 5 trial(s)
s = 580.000: 4 trial(s)
s = 581.000: 7 trial(s)
s = 582.000: 6 trial(s)
s = 583.000: 6 trial(s)
s = 584.000: 8 trial(s)
s = 585.000: 7 trial(s)
s = 586.000: 7 trial(s)
s = 587.000: 12 trial(s)
s = 588.000: 4 trial(s)
s = 589.000: 4 trial(s)
s = 590.000: 5 trial(s)
s = 591.000: 2 trial(s)
s = 592.000: 3 trial(s)
s = 593.000: 5 trial(s)
s = 594.000: 1 trial(s)
s = 595.000: 9 trial(s)
s = 596.000: 5 trial(s)
s = 597.000: 6 trial(s)
s = 598.000: 2 trial(s)
s = 599.000: 4 trial(s)
s = 600.000: 3 trial(s)
s = 601.000: 6 trial(s)
s = 602.000: 2 trial(s)
s = 603.000: 5 trial(s)
s = 604.000: 2 trial(s)
s = 605.000: 4 trial(s)
s = 606.000: 4 trial(s)
s = 607.000: 3 trial(s)
s = 608.000: 2 trial(s)
s = 609.000: 5 trial(s)
s = 610.000: 4 trial(s)
s = 611.000: 4 trial(s)
s = 612.000: 4 trial(s)
s = 613.000: 1 trial(s)
s = 614.000: 2 trial(s)
s = 615.000: 7 trial(s)
s = 616.000: 4 trial(s)
s = 617.000: 2 trial(s)
s = 618.000: 5 trial(s)
s = 619.000: 4 trial(s)
s = 620.000: 2 trial(s)
s = 621.000: 1 trial(s)
s = 622.000: 3 trial(s)
s = 623.000: 2 trial(s)
s = 624.000: 3 trial(s)
s = 626.000: 2 trial(s)
s = 627.000: 4 trial(s)
s = 628.000: 1 trial(s)
s = 631.000: 3 trial(s)
s = 632.000: 2 trial(s)
s = 633.000: 3 trial(s)
s = 635.000: 1 trial(s)
s = 636.000: 1 trial(s)
s = 639.000: 1 trial(s)
s = 640.000: 2 trial(s)
s = 642.000: 1 trial(s)
s = 643.000: 2 trial(s)
s = 645.000: 2 trial(s)
s = 651.000: 1 trial(s)
s = 653.000: 1 trial(s)
s = 654.000: 1 trial(s)
s = 655.000: 1 trial(s)
s = 658.000: 2 trial(s)
s = 660.000: 1 trial(s)
s = 661.000: 1 trial(s)
s = 662.000: 2 trial(s)
s = 667.000: 1 trial(s)
s = 670.000: 1 trial(s)
s = 671.000: 1 trial(s)
s = 682.000: 1 trial(s)
s = 684.000: 1 trial(s)
s = 690.000: 1 trial(s)
s = 692.000: 1 trial(s)
s = 695.000: 1 trial(s)
s = 703.000: 1 trial(s)
s = 724.000: 1 trial(s)
s = 732.000: 1 trial(s)
s = 742.000: 1 trial(s)
P (costs) = 220715 / 1000000 = 0.220715
Cost groups plot saved at plot.svg

[Comparing Haida with Proto-Yeniseian]
Positive pair 0: 20 dry: kʼaː - qɔy
Positive pair 1: 59 new: qaw - giʔ
Positive pair 2: 61 nose: kʰun - xaŋ
Positive pair 3: 74 sit: qʼaw - xu
Positive pair 4: 85 that: huː - ʔu
Positive pair 5: 86 this: ʔaː - ʔi
N = 6 (number of positive pairs in the original list)
S = 272.000000 (cost of positive pairs in the original list)

k = 0:	7083 trial(s)
k = 1:	39735 trial(s)
k = 2:	104713 trial(s)
k = 3:	174471 trial(s)
k = 4:	207273 trial(s)
k = 5:	188486 trial(s)
k = 6:	135404 trial(s)
k = 7:	79664 trial(s)
k = 8:	39016 trial(s)
k = 9:	15990 trial(s)
k = 10:	5763 trial(s)
k = 11:	1770 trial(s)
k = 12:	494 trial(s)
k = 13:	104 trial(s)
k = 14:	28 trial(s)
k = 15:	5 trial(s)
k = 16:	1 trial(s)
P (counts) = 278239 / 1000000 = 0.278239

s = 0.000: 7083 trial(s)
s = 22.000: 208 trial(s)
s = 23.000: 218 trial(s)
s = 24.000: 57 trial(s)
s = 26.000: 941 trial(s)
s = 27.000: 78 trial(s)
s = 28.000: 1002 trial(s)
s = 29.000: 1868 trial(s)
s = 31.000: 945 trial(s)
s = 32.000: 1500 trial(s)
s = 33.000: 646 trial(s)
s = 34.000: 3703 trial(s)
s = 35.000: 2032 trial(s)
s = 36.000: 411 trial(s)
s = 37.000: 732 trial(s)
s = 38.000: 1000 trial(s)
s = 39.000: 1229 trial(s)
s = 40.000: 2062 trial(s)
s = 41.000: 1446 trial(s)
s = 42.000: 1408 trial(s)
s = 43.000: 2776 trial(s)
s = 44.000: 1490 trial(s)
s = 45.000: 587 trial(s)
s = 46.000: 314 trial(s)
s = 47.000: 3 trial(s)
s = 48.000: 101 trial(s)
s = 49.000: 799 trial(s)
s = 50.000: 871 trial(s)
s = 51.000: 81 trial(s)
s = 52.000: 58 trial(s)
s = 53.000: 3924 trial(s)
s = 54.000: 1222 trial(s)
s = 55.000: 781 trial(s)
s = 56.000: 1300 trial(s)
s = 57.000: 761 trial(s)
s = 58.000: 395 trial(s)
s = 59.000: 1409 trial(s)
s = 60.000: 1028 trial(s)
s = 61.000: 1325 trial(s)
s = 62.000: 1500 trial(s)
s = 63.000: 2896 trial(s)
s = 64.000: 961 trial(s)
s = 65.000: 1157 trial(s)
s = 66.000: 1742 trial(s)
s = 67.000: 2002 trial(s)
s = 68.000: 1876 trial(s)
s = 69.000: 2358 trial(s)
s = 70.000: 1629 trial(s)
s = 71.000: 2038 trial(s)
s = 72.000: 2438 trial(s)
s = 73.000: 2097 trial(s)
s = 74.000: 2640 trial(s)
s = 75.000: 2537 trial(s)
s = 76.000: 2265 trial(s)
s = 77.000: 2687 trial(s)
s = 78.000: 2449 trial(s)
s = 79.000: 2295 trial(s)
s = 80.000: 1756 trial(s)
s = 81.000: 2472 trial(s)
s = 82.000: 2686 trial(s)
s = 83.000: 2253 trial(s)
s = 84.000: 2752 trial(s)
s = 85.000: 2869 trial(s)
s = 86.000: 1838 trial(s)
s = 87.000: 3499 trial(s)
s = 88.000: 3006 trial(s)
s = 89.000: 2131 trial(s)
s = 90.000: 2441 trial(s)
s = 91.000: 2534 trial(s)
s = 92.000: 2361 trial(s)
s = 93.000: 3150 trial(s)
s = 94.000: 2893 trial(s)
s = 95.000: 2924 trial(s)
s = 96.000: 3724 trial(s)
s = 97.000: 3497 trial(s)
s = 98.000: 2795 trial(s)
s = 99.000: 2631 trial(s)
s = 100.000: 2299 trial(s)
s = 101.000: 2590 trial(s)
s = 102.000: 3032 trial(s)
s = 103.000: 3292 trial(s)
s = 104.000: 2725 trial(s)
s = 105.000: 2707 trial(s)
s = 106.000: 3825 trial(s)
s = 107.000: 3192 trial(s)
s = 108.000: 2983 trial(s)
s = 109.000: 3483 trial(s)
s = 110.000: 3221 trial(s)
s = 111.000: 2989 trial(s)
s = 112.000: 3561 trial(s)
s = 113.000: 3424 trial(s)
s = 114.000: 3294 trial(s)
s = 115.000: 3714 trial(s)
s = 116.000: 4218 trial(s)
s = 117.000: 3493 trial(s)
s = 118.000: 3506 trial(s)
s = 119.000: 3819 trial(s)
s = 120.000: 3704 trial(s)
s = 121.000: 3726 trial(s)
s = 122.000: 4165 trial(s)
s = 123.000: 3660 trial(s)
s = 124.000: 3895 trial(s)
s = 125.000: 4087 trial(s)
s = 126.000: 3914 trial(s)
s = 127.000: 4274 trial(s)
s = 128.000: 4302 trial(s)
s = 129.000: 3917 trial(s)
s = 130.000: 4291 trial(s)
s = 131.000: 4222 trial(s)
s = 132.000: 4107 trial(s)
s = 133.000: 3922 trial(s)
s = 134.000: 4349 trial(s)
s = 135.000: 4134 trial(s)
s = 136.000: 4216 trial(s)
s = 137.000: 4422 trial(s)
s = 138.000: 4308 trial(s)
s = 139.000: 3922 trial(s)
s = 140.000: 4390 trial(s)
s = 141.000: 4275 trial(s)
s = 142.000: 3978 trial(s)
s = 143.000: 4210 trial(s)
s = 144.000: 4272 trial(s)
s = 145.000: 4253 trial(s)
s = 146.000: 4306 trial(s)
s = 147.000: 4401 trial(s)
s = 148.000: 4337 trial(s)
s = 149.000: 4542 trial(s)
s = 150.000: 4586 trial(s)
s = 151.000: 4343 trial(s)
s = 152.000: 4242 trial(s)
s = 153.000: 4380 trial(s)
s = 154.000: 4410 trial(s)
s = 155.000: 4489 trial(s)
s = 156.000: 4532 trial(s)
s = 157.000: 4457 trial(s)
s = 158.000: 4467 trial(s)
s = 159.000: 4610 trial(s)
s = 160.000: 4517 trial(s)
s = 161.000: 4439 trial(s)
s = 162.000: 4684 trial(s)
s = 163.000: 4569 trial(s)
s = 164.000: 4511 trial(s)
s = 165.000: 4819 trial(s)
s = 166.000: 4679 trial(s)
s = 167.000: 4423 trial(s)
s = 168.000: 4751 trial(s)
s = 169.000: 4759 trial(s)
s = 170.000: 4647 trial(s)
s = 171.000: 4619 trial(s)
s = 172.000: 4658 trial(s)
s = 173.000: 4635 trial(s)
s = 174.000: 4600 trial(s)
s = 175.000: 4647 trial(s)
s = 176.000: 4712 trial(s)
s = 177.000: 4673 trial(s)
s = 178.000: 4727 trial(s)
s = 179.000: 4570 trial(s)
s = 180.000: 4549 trial(s)
s = 181.000: 4710 trial(s)
s = 182.000: 4509 trial(s)
s = 183.000: 4608 trial(s)
s = 184.000: 4691 trial(s)
s = 185.000: 4472 trial(s)
s = 186.000: 4502 trial(s)
s = 187.000: 4560 trial(s)
s = 188.000: 4485 trial(s)
s = 189.000: 4552 trial(s)
s = 190.000: 4619 trial(s)
s = 191.000: 4511 trial(s)
s = 192.000: 4599 trial(s)
s = 193.000: 4545 trial(s)
s = 194.000: 4496 trial(s)
s = 195.000: 4389 trial(s)
s = 196.000: 4558 trial(s)
s = 197.000: 4479 trial(s)
s = 198.000: 4515 trial(s)
s = 199.000: 4475 trial(s)
s = 200.000: 4416 trial(s)
s = 201.000: 4363 trial(s)
s = 202.000: 4379 trial(s)
s = 203.000: 4546 trial(s)
s = 204.000: 4404 trial(s)
s = 205.000: 4244 trial(s)
s = 206.000: 4431 trial(s)
s = 207.000: 4264 trial(s)
s = 208.000: 4296 trial(s)
s = 209.000: 4306 trial(s)
s = 210.000: 4236 trial(s)
s = 211.000: 4273 trial(s)
s = 212.000: 4344 trial(s)
s = 213.000: 4302 trial(s)
s = 214.000: 4151 trial(s)
s = 215.000: 4220 trial(s)
s = 216.000: 4201 trial(s)
s = 217.000: 4189 trial(s)
s = 218.000: 4252 trial(s)
s = 219.000: 4010 trial(s)
s = 220.000: 4116 trial(s)
s = 221.000: 4118 trial(s)
s = 222.000: 4014 trial(s)
s = 223.000: 4107 trial(s)
s = 224.000: 3966 trial(s)
s = 225.000: 3958 trial(s)
s = 226.000: 3983 trial(s)
s = 227.000: 4019 trial(s)
s = 228.000: 3986 trial(s)
s = 229.000: 3861 trial(s)
s = 230.000: 3843 trial(s)
s = 231.000: 3890 trial(s)
s = 232.000: 3765 trial(s)
s = 233.000: 3789 trial(s)
s = 234.000: 3705 trial(s)
s = 235.000: 3648 trial(s)
s = 236.000: 3740 trial(s)
s = 237.000: 3589 trial(s)
s = 238.000: 3643 trial(s)
s = 239.000: 3652 trial(s)
s = 240.000: 3584 trial(s)
s = 241.000: 3549 trial(s)
s = 242.000: 3458 trial(s)
s = 243.000: 3618 trial(s)
s = 244.000: 3479 trial(s)
s = 245.000: 3434 trial(s)
s = 246.000: 3370 trial(s)
s = 247.000: 3407 trial(s)
s = 248.000: 3387 trial(s)
s = 249.000: 3210 trial(s)
s = 250.000: 3349 trial(s)
s = 251.000: 3252 trial(s)
s = 252.000: 3323 trial(s)
s = 253.000: 3216 trial(s)
s = 254.000: 3198 trial(s)
s = 255.000: 3106 trial(s)
s = 256.000: 3005 trial(s)
s = 257.000: 3018 trial(s)
s = 258.000: 3044 trial(s)
s = 259.000: 3024 trial(s)
s = 260.000: 3074 trial(s)
s = 261.000: 2968 trial(s)
s = 262.000: 2873 trial(s)
s = 263.000: 2955 trial(s)
s = 264.000: 2938 trial(s)
s = 265.000: 2852 trial(s)
s = 266.000: 2907 trial(s)
s = 267.000: 2809 trial(s)
s = 268.000: 2836 trial(s)
s = 269.000: 2797 trial(s)
s = 270.000: 2710 trial(s)
s = 271.000: 2626 trial(s)
s = 272.000: 2723 trial(s)
s = 273.000: 2671 trial(s)
s = 274.000: 2683 trial(s)
s = 275.000: 2548 trial(s)
s = 276.000: 2533 trial(s)
s = 277.000: 2527 trial(s)
s = 278.000: 2516 trial(s)
s = 279.000: 2535 trial(s)
s = 280.000: 2406 trial(s)
s = 281.000: 2382 trial(s)
s = 282.000: 2342 trial(s)
s = 283.000: 2351 trial(s)
s = 284.000: 2341 trial(s)
s = 285.000: 2378 trial(s)
s = 286.000: 2295 trial(s)
s = 287.000: 2241 trial(s)
s = 288.000: 2262 trial(s)
s = 289.000: 2188 trial(s)
s = 290.000: 2185 trial(s)
s = 291.000: 2244 trial(s)
s = 292.000: 2131 trial(s)
s = 293.000: 2197 trial(s)
s = 294.000: 2030 trial(s)
s = 295.000: 2028 trial(s)
s = 296.000: 2096 trial(s)
s = 297.000: 2006 trial(s)
s = 298.000: 1965 trial(s)
s = 299.000: 1902 trial(s)
s = 300.000: 1881 trial(s)
s = 301.000: 1949 trial(s)
s = 302.000: 1851 trial(s)
s = 303.000: 1874 trial(s)
s = 304.000: 1811 trial(s)
s = 305.000: 1799 trial(s)
s = 306.000: 1786 trial(s)
s = 307.000: 1688 trial(s)
s = 308.000: 1745 trial(s)
s = 309.000: 1674 trial(s)
s = 310.000: 1633 trial(s)
s = 311.000: 1684 trial(s)
s = 312.000: 1561 trial(s)
s = 313.000: 1637 trial(s)
s = 314.000: 1614 trial(s)
s = 315.000: 1596 trial(s)
s = 316.000: 1586 trial(s)
s = 317.000: 1484 trial(s)
s = 318.000: 1492 trial(s)
s = 319.000: 1434 trial(s)
s = 320.000: 1430 trial(s)
s = 321.000: 1399 trial(s)
s = 322.000: 1354 trial(s)
s = 323.000: 1406 trial(s)
s = 324.000: 1406 trial(s)
s = 325.000: 1318 trial(s)
s = 326.000: 1264 trial(s)
s = 327.000: 1314 trial(s)
s = 328.000: 1235 trial(s)
s = 329.000: 1264 trial(s)
s = 330.000: 1296 trial(s)
s = 331.000: 1271 trial(s)
s = 332.000: 1231 trial(s)
s = 333.000: 1221 trial(s)
s = 334.000: 1143 trial(s)
s = 335.000: 1181 trial(s)
s = 336.000: 1118 trial(s)
s = 337.000: 1171 trial(s)
s = 338.000: 1099 trial(s)
s = 339.000: 1049 trial(s)
s = 340.000: 1077 trial(s)
s = 341.000: 1074 trial(s)
s = 342.000: 1019 trial(s)
s = 343.000: 1011 trial(s)
s = 344.000: 996 trial(s)
s = 345.000: 963 trial(s)
s = 346.000: 998 trial(s)
s = 347.000: 894 trial(s)
s = 348.000: 948 trial(s)
s = 349.000: 943 trial(s)
s = 350.000: 922 trial(s)
s = 351.000: 923 trial(s)
s = 352.000: 878 trial(s)
s = 353.000: 853 trial(s)
s = 354.000: 834 trial(s)
s = 355.000: 828 trial(s)
s = 356.000: 862 trial(s)
s = 357.000: 738 trial(s)
s = 358.000: 773 trial(s)
s = 359.000: 775 trial(s)
s = 360.000: 720 trial(s)
s = 361.000: 743 trial(s)
s = 362.000: 728 trial(s)
s = 363.000: 710 trial(s)
s = 364.000: 684 trial(s)
s = 365.000: 710 trial(s)
s = 366.000: 652 trial(s)
s = 367.000: 624 trial(s)
s = 368.000: 640 trial(s)
s = 369.000: 626 trial(s)
s = 370.000: 639 trial(s)
s = 371.000: 588 trial(s)
s = 372.000: 568 trial(s)
s = 373.000: 583 trial(s)
s = 374.000: 602 trial(s)
s = 375.000: 580 trial(s)
s = 376.000: 545 trial(s)
s = 377.000: 570 trial(s)
s = 378.000: 543 trial(s)
s = 379.000: 537 trial(s)
s = 380.000: 504 trial(s)
s = 381.000: 509 trial(s)
s = 382.000: 520 trial(s)
s = 383.000: 494 trial(s)
s = 384.000: 473 trial(s)
s = 385.000: 470 trial(s)
s = 386.000: 445 trial(s)
s = 387.000: 494 trial(s)
s = 388.000: 442 trial(s)
s = 389.000: 445 trial(s)
s = 390.000: 444 trial(s)
s = 391.000: 445 trial(s)
s = 392.000: 420 trial(s)
s = 393.000: 392 trial(s)
s = 394.000: 372 trial(s)
s = 395.000: 392 trial(s)
s = 396.000: 363 trial(s)
s = 397.000: 378 trial(s)
s = 398.000: 401 trial(s)
s = 399.000: 377 trial(s)
s = 400.000: 375 trial(s)
s = 401.000: 331 trial(s)
s = 402.000: 338 trial(s)
s = 403.000: 339 trial(s)
s = 404.000: 366 trial(s)
s = 405.000: 313 trial(s)
s = 406.000: 322 trial(s)
s = 407.000: 306 trial(s)
s = 408.000: 306 trial(s)
s = 409.000: 318 trial(s)
s = 410.000: 285 trial(s)
s = 411.000: 267 trial(s)
s = 412.000: 276 trial(s)
s = 413.000: 274 trial(s)
s = 414.000: 265 trial(s)
s = 415.000: 276 trial(s)
s = 416.000: 255 trial(s)
s = 417.000: 232 trial(s)
s = 418.000: 240 trial(s)
s = 419.000: 225 trial(s)
s = 420.000: 246 trial(s)
s = 421.000: 237 trial(s)
s = 422.000: 215 trial(s)
s = 423.000: 223 trial(s)
s = 424.000: 228 trial(s)
s = 425.000: 194 trial(s)
s = 426.000: 207 trial(s)
s = 427.000: 195 trial(s)
s = 428.000: 178 trial(s)
s = 429.000: 189 trial(s)
s = 430.000: 174 trial(s)
s = 431.000: 197 trial(s)
s = 432.000: 173 trial(s)
s = 433.000: 193 trial(s)
s = 434.000: 156 trial(s)
s = 435.000: 176 trial(s)
s = 436.000: 166 trial(s)
s = 437.000: 169 trial(s)
s = 438.000: 148 trial(s)
s = 439.000: 165 trial(s)
s = 440.000: 151 trial(s)
s = 441.000: 140 trial(s)
s = 442.000: 145 trial(s)
s = 443.000: 150 trial(s)
s = 444.000: 117 trial(s)
s = 445.000: 139 trial(s)
s = 446.000: 125 trial(s)
s = 447.000: 139 trial(s)
s = 448.000: 128 trial(s)
s = 449.000: 118 trial(s)
s = 450.000: 123 trial(s)
s = 451.000: 98 trial(s)
s = 452.000: 96 trial(s)
s = 453.000: 112 trial(s)
s = 454.000: 100 trial(s)
s = 455.000: 96 trial(s)
s = 456.000: 106 trial(s)
s = 457.000: 106 trial(s)
s = 458.000: 97 trial(s)
s = 459.000: 92 trial(s)
s = 460.000: 78 trial(s)
s = 461.000: 85 trial(s)
s = 462.000: 81 trial(s)
s = 463.000: 91 trial(s)
s = 464.000: 97 trial(s)
s = 465.000: 83 trial(s)
s = 466.000: 65 trial(s)
s = 467.000: 65 trial(s)
s = 468.000: 69 trial(s)
s = 469.000: 91 trial(s)
s = 470.000: 68 trial(s)
s = 471.000: 69 trial(s)
s = 472.000: 69 trial(s)
s = 473.000: 60 trial(s)
s = 474.000: 61 trial(s)
s = 475.000: 72 trial(s)
s = 476.000: 60 trial(s)
s = 477.000: 65 trial(s)
s = 478.000: 67 trial(s)
s = 479.000: 65 trial(s)
s = 480.000: 55 trial(s)
s = 481.000: 66 trial(s)
s = 482.000: 56 trial(s)
s = 483.000: 43 trial(s)
s = 484.000: 54 trial(s)
s = 485.000: 53 trial(s)
s = 486.000: 43 trial(s)
s = 487.000: 43 trial(s)
s = 488.000: 66 trial(s)
s = 489.000: 46 trial(s)
s = 490.000: 63 trial(s)
s = 491.000: 25 trial(s)
s = 492.000: 47 trial(s)
s = 493.000: 48 trial(s)
s = 494.000: 33 trial(s)
s = 495.000: 50 trial(s)
s = 496.000: 40 trial(s)
s = 497.000: 38 trial(s)
s = 498.000: 25 trial(s)
s = 499.000: 28 trial(s)
s = 500.000: 28 trial(s)
s = 501.000: 25 trial(s)
s = 502.000: 29 trial(s)
s = 503.000: 32 trial(s)
s = 504.000: 21 trial(s)
s = 505.000: 25 trial(s)
s = 506.000: 41 trial(s)
s = 507.000: 28 trial(s)
s = 508.000: 28 trial(s)
s = 509.000: 23 trial(s)
s = 510.000: 25 trial(s)
s = 511.000: 20 trial(s)
s = 512.000: 30 trial(s)
s = 513.000: 21 trial(s)
s = 514.000: 25 trial(s)
s = 515.000: 25 trial(s)
s = 516.000: 27 trial(s)
s = 517.000: 30 trial(s)
s = 518.000: 13 trial(s)
s = 519.000: 18 trial(s)
s = 520.000: 20 trial(s)
s = 521.000: 24 trial(s)
s = 522.000: 20 trial(s)
s = 523.000: 24 trial(s)
s = 524.000: 13 trial(s)
s = 525.000: 17 trial(s)
s = 526.000: 10 trial(s)
s = 527.000: 12 trial(s)
s = 528.000: 14 trial(s)
s = 529.000: 17 trial(s)
s = 530.000: 9 trial(s)
s = 531.000: 9 trial(s)
s = 532.000: 12 trial(s)
s = 533.000: 12 trial(s)
s = 534.000: 20 trial(s)
s = 535.000: 10 trial(s)
s = 536.000: 10 trial(s)
s = 537.000: 12 trial(s)
s = 538.000: 14 trial(s)
s = 539.000: 15 trial(s)
s = 540.000: 13 trial(s)
s = 541.000: 10 trial(s)
s = 542.000: 15 trial(s)
s = 543.000: 10 trial(s)
s = 544.000: 7 trial(s)
s = 545.000: 9 trial(s)
s = 546.000: 8 trial(s)
s = 547.000: 9 trial(s)
s = 548.000: 7 trial(s)
s = 549.000: 6 trial(s)
s = 550.000: 4 trial(s)
s = 551.000: 13 trial(s)
s = 552.000: 6 trial(s)
s = 553.000: 8 trial(s)
s = 554.000: 4 trial(s)
s = 555.000: 4 trial(s)
s = 556.000: 7 trial(s)
s = 557.000: 3 trial(s)
s = 558.000: 8 trial(s)
s = 559.000: 4 trial(s)
s = 560.000: 5 trial(s)
s = 561.000: 7 trial(s)
s = 562.000: 3 trial(s)
s = 563.000: 10 trial(s)
s = 564.000: 1 trial(s)
s = 565.000: 1 trial(s)
s = 566.000: 6 trial(s)
s = 567.000: 3 trial(s)
s = 568.000: 2 trial(s)
s = 569.000: 4 trial(s)
s = 570.000: 10 trial(s)
s = 571.000: 4 trial(s)
s = 572.000: 3 trial(s)
s = 573.000: 4 trial(s)
s = 574.000: 1 trial(s)
s = 575.000: 6 trial(s)
s = 576.000: 6 trial(s)
s = 577.000: 5 trial(s)
s = 578.000: 4 trial(s)
s = 579.000: 1 trial(s)
s = 580.000: 2 trial(s)
s = 581.000: 4 trial(s)
s = 582.000: 4 trial(s)
s = 583.000: 5 trial(s)
s = 584.000: 2 trial(s)
s = 585.000: 3 trial(s)
s = 586.000: 3 trial(s)
s = 587.000: 1 trial(s)
s = 588.000: 2 trial(s)
s = 589.000: 3 trial(s)
s = 590.000: 4 trial(s)
s = 591.000: 2 trial(s)
s = 592.000: 4 trial(s)
s = 594.000: 1 trial(s)
s = 595.000: 2 trial(s)
s = 596.000: 3 trial(s)
s = 597.000: 3 trial(s)
s = 599.000: 1 trial(s)
s = 600.000: 1 trial(s)
s = 601.000: 1 trial(s)
s = 602.000: 4 trial(s)
s = 603.000: 2 trial(s)
s = 604.000: 1 trial(s)
s = 605.000: 3 trial(s)
s = 606.000: 1 trial(s)
s = 607.000: 2 trial(s)
s = 609.000: 2 trial(s)
s = 610.000: 2 trial(s)
s = 611.000: 1 trial(s)
s = 612.000: 2 trial(s)
s = 614.000: 1 trial(s)
s = 615.000: 3 trial(s)
s = 617.000: 1 trial(s)
s = 618.000: 1 trial(s)
s = 619.000: 1 trial(s)
s = 622.000: 1 trial(s)
s = 623.000: 1 trial(s)
s = 626.000: 1 trial(s)
s = 632.000: 2 trial(s)
s = 633.000: 2 trial(s)
s = 634.000: 3 trial(s)
s = 635.000: 1 trial(s)
s = 637.000: 1 trial(s)
s = 639.000: 1 trial(s)
s = 643.000: 1 trial(s)
s = 647.000: 1 trial(s)
s = 650.000: 1 trial(s)
s = 655.000: 1 trial(s)
s = 658.000: 1 trial(s)
s = 667.000: 1 trial(s)
s = 691.000: 1 trial(s)
s = 695.000: 1 trial(s)
s = 706.000: 1 trial(s)
s = 721.000: 1 trial(s)
P (costs) = 178985 / 1000000 = 0.178985
Cost groups plot saved at plot.svg

[FINAL] Max P(costs) = 0.220715 (Proto-Yeniseian, Haida)
```
