## Supplementary material for "Circumpolar peoples and their languages: lexical and genomic data suggest ancient Chukotko-Kamchatkan–Nivkh and Yukaghir-Samoyedic connections": result_Proto-Chukotian, Proto-Itelmen_Proto-Yeniseian.txt

```
[Comparing Proto-Chukotian, Proto-Itelmen with Proto-Yeniseian]
Positive pair 0: 10 bone: qətʁəm - xaʔd
Positive pair 1: 67 road: ktꭓʷazʸ - qoʔt
Positive pair 2: 78 smoke: tʼi - duʔ
Positive pair 3: 79 stand: tꭓ - dɨk
N = 4 (number of positive pairs in the original list)
S = 196.000000 (cost of positive pairs in the original list)

k = 0:	22523 trial(s)
k = 1:	90183 trial(s)
k = 2:	176614 trial(s)
k = 3:	221587 trial(s)
k = 4:	202509 trial(s)
k = 5:	142836 trial(s)
k = 6:	81798 trial(s)
k = 7:	38801 trial(s)
k = 8:	15600 trial(s)
k = 9:	5403 trial(s)
k = 10:	1582 trial(s)
k = 11:	431 trial(s)
k = 12:	103 trial(s)
k = 13:	24 trial(s)
k = 14:	5 trial(s)
k = 15:	1 trial(s)
P (counts) = 489093 / 1000000 = 0.489093

s = 0.000: 22523 trial(s)
s = 22.000: 407 trial(s)
s = 26.000: 414 trial(s)
s = 27.000: 1020 trial(s)
s = 28.000: 667 trial(s)
s = 29.000: 3013 trial(s)
s = 31.000: 2441 trial(s)
s = 32.000: 1728 trial(s)
s = 33.000: 2288 trial(s)
s = 34.000: 1264 trial(s)
s = 35.000: 614 trial(s)
s = 36.000: 2449 trial(s)
s = 37.000: 2980 trial(s)
s = 38.000: 3712 trial(s)
s = 39.000: 1942 trial(s)
s = 40.000: 3503 trial(s)
s = 41.000: 2829 trial(s)
s = 42.000: 4100 trial(s)
s = 43.000: 4290 trial(s)
s = 44.000: 6364 trial(s)
s = 45.000: 1321 trial(s)
s = 46.000: 7833 trial(s)
s = 48.000: 10 trial(s)
s = 49.000: 3136 trial(s)
s = 50.000: 3752 trial(s)
s = 51.000: 248 trial(s)
s = 52.000: 2 trial(s)
s = 53.000: 9451 trial(s)
s = 54.000: 1103 trial(s)
s = 55.000: 139 trial(s)
s = 56.000: 841 trial(s)
s = 57.000: 2354 trial(s)
s = 58.000: 1695 trial(s)
s = 59.000: 443 trial(s)
s = 60.000: 611 trial(s)
s = 61.000: 2336 trial(s)
s = 62.000: 5232 trial(s)
s = 63.000: 3396 trial(s)
s = 64.000: 723 trial(s)
s = 65.000: 1056 trial(s)
s = 66.000: 983 trial(s)
s = 67.000: 1437 trial(s)
s = 68.000: 1310 trial(s)
s = 69.000: 1697 trial(s)
s = 70.000: 1734 trial(s)
s = 71.000: 2189 trial(s)
s = 72.000: 2173 trial(s)
s = 73.000: 2788 trial(s)
s = 74.000: 2212 trial(s)
s = 75.000: 3686 trial(s)
s = 76.000: 2402 trial(s)
s = 77.000: 3423 trial(s)
s = 78.000: 3162 trial(s)
s = 79.000: 3544 trial(s)
s = 80.000: 6482 trial(s)
s = 81.000: 3846 trial(s)
s = 82.000: 5125 trial(s)
s = 83.000: 3761 trial(s)
s = 84.000: 4638 trial(s)
s = 85.000: 3992 trial(s)
s = 86.000: 4883 trial(s)
s = 87.000: 4300 trial(s)
s = 88.000: 4007 trial(s)
s = 89.000: 4487 trial(s)
s = 90.000: 5546 trial(s)
s = 91.000: 4368 trial(s)
s = 92.000: 3709 trial(s)
s = 93.000: 4290 trial(s)
s = 94.000: 4272 trial(s)
s = 95.000: 4957 trial(s)
s = 96.000: 4700 trial(s)
s = 97.000: 4397 trial(s)
s = 98.000: 2790 trial(s)
s = 99.000: 6320 trial(s)
s = 100.000: 3211 trial(s)
s = 101.000: 2797 trial(s)
s = 102.000: 4135 trial(s)
s = 103.000: 4694 trial(s)
s = 104.000: 3347 trial(s)
s = 105.000: 3080 trial(s)
s = 106.000: 5170 trial(s)
s = 107.000: 4081 trial(s)
s = 108.000: 3708 trial(s)
s = 109.000: 3195 trial(s)
s = 110.000: 2904 trial(s)
s = 111.000: 4008 trial(s)
s = 112.000: 3657 trial(s)
s = 113.000: 3258 trial(s)
s = 114.000: 3267 trial(s)
s = 115.000: 4899 trial(s)
s = 116.000: 4414 trial(s)
s = 117.000: 3464 trial(s)
s = 118.000: 3879 trial(s)
s = 119.000: 4120 trial(s)
s = 120.000: 4349 trial(s)
s = 121.000: 4154 trial(s)
s = 122.000: 4137 trial(s)
s = 123.000: 4697 trial(s)
s = 124.000: 5273 trial(s)
s = 125.000: 4848 trial(s)
s = 126.000: 5453 trial(s)
s = 127.000: 4262 trial(s)
s = 128.000: 4679 trial(s)
s = 129.000: 4682 trial(s)
s = 130.000: 5125 trial(s)
s = 131.000: 4612 trial(s)
s = 132.000: 4811 trial(s)
s = 133.000: 5866 trial(s)
s = 134.000: 4817 trial(s)
s = 135.000: 4969 trial(s)
s = 136.000: 4781 trial(s)
s = 137.000: 5049 trial(s)
s = 138.000: 4699 trial(s)
s = 139.000: 5113 trial(s)
s = 140.000: 4891 trial(s)
s = 141.000: 4827 trial(s)
s = 142.000: 5225 trial(s)
s = 143.000: 5476 trial(s)
s = 144.000: 4690 trial(s)
s = 145.000: 4702 trial(s)
s = 146.000: 4553 trial(s)
s = 147.000: 4540 trial(s)
s = 148.000: 4772 trial(s)
s = 149.000: 4705 trial(s)
s = 150.000: 4353 trial(s)
s = 151.000: 4285 trial(s)
s = 152.000: 4939 trial(s)
s = 153.000: 4474 trial(s)
s = 154.000: 3974 trial(s)
s = 155.000: 4387 trial(s)
s = 156.000: 4620 trial(s)
s = 157.000: 4656 trial(s)
s = 158.000: 4332 trial(s)
s = 159.000: 4476 trial(s)
s = 160.000: 4408 trial(s)
s = 161.000: 4594 trial(s)
s = 162.000: 4419 trial(s)
s = 163.000: 4024 trial(s)
s = 164.000: 4352 trial(s)
s = 165.000: 4566 trial(s)
s = 166.000: 4475 trial(s)
s = 167.000: 4252 trial(s)
s = 168.000: 4599 trial(s)
s = 169.000: 4656 trial(s)
s = 170.000: 4490 trial(s)
s = 171.000: 4331 trial(s)
s = 172.000: 4230 trial(s)
s = 173.000: 4410 trial(s)
s = 174.000: 4469 trial(s)
s = 175.000: 4429 trial(s)
s = 176.000: 4619 trial(s)
s = 177.000: 4542 trial(s)
s = 178.000: 4502 trial(s)
s = 179.000: 4638 trial(s)
s = 180.000: 4223 trial(s)
s = 181.000: 4386 trial(s)
s = 182.000: 4439 trial(s)
s = 183.000: 4449 trial(s)
s = 184.000: 4304 trial(s)
s = 185.000: 4247 trial(s)
s = 186.000: 4449 trial(s)
s = 187.000: 4341 trial(s)
s = 188.000: 4169 trial(s)
s = 189.000: 4168 trial(s)
s = 190.000: 4059 trial(s)
s = 191.000: 4124 trial(s)
s = 192.000: 4159 trial(s)
s = 193.000: 4086 trial(s)
s = 194.000: 3845 trial(s)
s = 195.000: 4175 trial(s)
s = 196.000: 3988 trial(s)
s = 197.000: 3926 trial(s)
s = 198.000: 3888 trial(s)
s = 199.000: 3890 trial(s)
s = 200.000: 3802 trial(s)
s = 201.000: 3828 trial(s)
s = 202.000: 3867 trial(s)
s = 203.000: 3769 trial(s)
s = 204.000: 3720 trial(s)
s = 205.000: 3896 trial(s)
s = 206.000: 3724 trial(s)
s = 207.000: 3562 trial(s)
s = 208.000: 3492 trial(s)
s = 209.000: 3625 trial(s)
s = 210.000: 3581 trial(s)
s = 211.000: 3515 trial(s)
s = 212.000: 3435 trial(s)
s = 213.000: 3461 trial(s)
s = 214.000: 3613 trial(s)
s = 215.000: 3492 trial(s)
s = 216.000: 3466 trial(s)
s = 217.000: 3423 trial(s)
s = 218.000: 3472 trial(s)
s = 219.000: 3461 trial(s)
s = 220.000: 3407 trial(s)
s = 221.000: 3281 trial(s)
s = 222.000: 3361 trial(s)
s = 223.000: 3373 trial(s)
s = 224.000: 3333 trial(s)
s = 225.000: 3144 trial(s)
s = 226.000: 3220 trial(s)
s = 227.000: 3273 trial(s)
s = 228.000: 3135 trial(s)
s = 229.000: 3125 trial(s)
s = 230.000: 3130 trial(s)
s = 231.000: 3060 trial(s)
s = 232.000: 3032 trial(s)
s = 233.000: 2943 trial(s)
s = 234.000: 2914 trial(s)
s = 235.000: 2942 trial(s)
s = 236.000: 2954 trial(s)
s = 237.000: 2822 trial(s)
s = 238.000: 2752 trial(s)
s = 239.000: 2810 trial(s)
s = 240.000: 2776 trial(s)
s = 241.000: 2772 trial(s)
s = 242.000: 2623 trial(s)
s = 243.000: 2627 trial(s)
s = 244.000: 2679 trial(s)
s = 245.000: 2719 trial(s)
s = 246.000: 2573 trial(s)
s = 247.000: 2558 trial(s)
s = 248.000: 2476 trial(s)
s = 249.000: 2553 trial(s)
s = 250.000: 2426 trial(s)
s = 251.000: 2433 trial(s)
s = 252.000: 2408 trial(s)
s = 253.000: 2296 trial(s)
s = 254.000: 2363 trial(s)
s = 255.000: 2280 trial(s)
s = 256.000: 2322 trial(s)
s = 257.000: 2351 trial(s)
s = 258.000: 2308 trial(s)
s = 259.000: 2149 trial(s)
s = 260.000: 2222 trial(s)
s = 261.000: 2097 trial(s)
s = 262.000: 2118 trial(s)
s = 263.000: 2110 trial(s)
s = 264.000: 2131 trial(s)
s = 265.000: 2089 trial(s)
s = 266.000: 2156 trial(s)
s = 267.000: 2066 trial(s)
s = 268.000: 2042 trial(s)
s = 269.000: 2020 trial(s)
s = 270.000: 2000 trial(s)
s = 271.000: 1964 trial(s)
s = 272.000: 2018 trial(s)
s = 273.000: 1871 trial(s)
s = 274.000: 1905 trial(s)
s = 275.000: 1799 trial(s)
s = 276.000: 1863 trial(s)
s = 277.000: 1828 trial(s)
s = 278.000: 1742 trial(s)
s = 279.000: 1784 trial(s)
s = 280.000: 1753 trial(s)
s = 281.000: 1699 trial(s)
s = 282.000: 1711 trial(s)
s = 283.000: 1709 trial(s)
s = 284.000: 1647 trial(s)
s = 285.000: 1668 trial(s)
s = 286.000: 1638 trial(s)
s = 287.000: 1563 trial(s)
s = 288.000: 1585 trial(s)
s = 289.000: 1485 trial(s)
s = 290.000: 1463 trial(s)
s = 291.000: 1441 trial(s)
s = 292.000: 1415 trial(s)
s = 293.000: 1506 trial(s)
s = 294.000: 1419 trial(s)
s = 295.000: 1385 trial(s)
s = 296.000: 1380 trial(s)
s = 297.000: 1366 trial(s)
s = 298.000: 1318 trial(s)
s = 299.000: 1306 trial(s)
s = 300.000: 1324 trial(s)
s = 301.000: 1288 trial(s)
s = 302.000: 1261 trial(s)
s = 303.000: 1168 trial(s)
s = 304.000: 1209 trial(s)
s = 305.000: 1197 trial(s)
s = 306.000: 1137 trial(s)
s = 307.000: 1125 trial(s)
s = 308.000: 1193 trial(s)
s = 309.000: 1137 trial(s)
s = 310.000: 1079 trial(s)
s = 311.000: 1111 trial(s)
s = 312.000: 1085 trial(s)
s = 313.000: 1060 trial(s)
s = 314.000: 1025 trial(s)
s = 315.000: 1046 trial(s)
s = 316.000: 953 trial(s)
s = 317.000: 948 trial(s)
s = 318.000: 969 trial(s)
s = 319.000: 976 trial(s)
s = 320.000: 949 trial(s)
s = 321.000: 958 trial(s)
s = 322.000: 929 trial(s)
s = 323.000: 893 trial(s)
s = 324.000: 922 trial(s)
s = 325.000: 883 trial(s)
s = 326.000: 877 trial(s)
s = 327.000: 830 trial(s)
s = 328.000: 819 trial(s)
s = 329.000: 787 trial(s)
s = 330.000: 786 trial(s)
s = 331.000: 790 trial(s)
s = 332.000: 793 trial(s)
s = 333.000: 727 trial(s)
s = 334.000: 713 trial(s)
s = 335.000: 694 trial(s)
s = 336.000: 723 trial(s)
s = 337.000: 691 trial(s)
s = 338.000: 730 trial(s)
s = 339.000: 697 trial(s)
s = 340.000: 638 trial(s)
s = 341.000: 639 trial(s)
s = 342.000: 637 trial(s)
s = 343.000: 589 trial(s)
s = 344.000: 647 trial(s)
s = 345.000: 643 trial(s)
s = 346.000: 620 trial(s)
s = 347.000: 577 trial(s)
s = 348.000: 590 trial(s)
s = 349.000: 569 trial(s)
s = 350.000: 522 trial(s)
s = 351.000: 567 trial(s)
s = 352.000: 534 trial(s)
s = 353.000: 529 trial(s)
s = 354.000: 503 trial(s)
s = 355.000: 554 trial(s)
s = 356.000: 486 trial(s)
s = 357.000: 520 trial(s)
s = 358.000: 460 trial(s)
s = 359.000: 447 trial(s)
s = 360.000: 476 trial(s)
s = 361.000: 441 trial(s)
s = 362.000: 448 trial(s)
s = 363.000: 403 trial(s)
s = 364.000: 443 trial(s)
s = 365.000: 435 trial(s)
s = 366.000: 393 trial(s)
s = 367.000: 392 trial(s)
s = 368.000: 396 trial(s)
s = 369.000: 396 trial(s)
s = 370.000: 395 trial(s)
s = 371.000: 351 trial(s)
s = 372.000: 374 trial(s)
s = 373.000: 358 trial(s)
s = 374.000: 322 trial(s)
s = 375.000: 368 trial(s)
s = 376.000: 371 trial(s)
s = 377.000: 318 trial(s)
s = 378.000: 302 trial(s)
s = 379.000: 300 trial(s)
s = 380.000: 309 trial(s)
s = 381.000: 331 trial(s)
s = 382.000: 320 trial(s)
s = 383.000: 294 trial(s)
s = 384.000: 299 trial(s)
s = 385.000: 277 trial(s)
s = 386.000: 270 trial(s)
s = 387.000: 267 trial(s)
s = 388.000: 266 trial(s)
s = 389.000: 267 trial(s)
s = 390.000: 246 trial(s)
s = 391.000: 227 trial(s)
s = 392.000: 228 trial(s)
s = 393.000: 259 trial(s)
s = 394.000: 202 trial(s)
s = 395.000: 219 trial(s)
s = 396.000: 225 trial(s)
s = 397.000: 231 trial(s)
s = 398.000: 194 trial(s)
s = 399.000: 245 trial(s)
s = 400.000: 199 trial(s)
s = 401.000: 206 trial(s)
s = 402.000: 172 trial(s)
s = 403.000: 203 trial(s)
s = 404.000: 160 trial(s)
s = 405.000: 184 trial(s)
s = 406.000: 164 trial(s)
s = 407.000: 167 trial(s)
s = 408.000: 168 trial(s)
s = 409.000: 164 trial(s)
s = 410.000: 146 trial(s)
s = 411.000: 144 trial(s)
s = 412.000: 170 trial(s)
s = 413.000: 151 trial(s)
s = 414.000: 162 trial(s)
s = 415.000: 148 trial(s)
s = 416.000: 159 trial(s)
s = 417.000: 123 trial(s)
s = 418.000: 138 trial(s)
s = 419.000: 130 trial(s)
s = 420.000: 110 trial(s)
s = 421.000: 120 trial(s)
s = 422.000: 115 trial(s)
s = 423.000: 134 trial(s)
s = 424.000: 113 trial(s)
s = 425.000: 126 trial(s)
s = 426.000: 120 trial(s)
s = 427.000: 106 trial(s)
s = 428.000: 110 trial(s)
s = 429.000: 106 trial(s)
s = 430.000: 111 trial(s)
s = 431.000: 104 trial(s)
s = 432.000: 87 trial(s)
s = 433.000: 108 trial(s)
s = 434.000: 111 trial(s)
s = 435.000: 90 trial(s)
s = 436.000: 91 trial(s)
s = 437.000: 86 trial(s)
s = 438.000: 87 trial(s)
s = 439.000: 89 trial(s)
s = 440.000: 85 trial(s)
s = 441.000: 77 trial(s)
s = 442.000: 86 trial(s)
s = 443.000: 93 trial(s)
s = 444.000: 82 trial(s)
s = 445.000: 75 trial(s)
s = 446.000: 55 trial(s)
s = 447.000: 61 trial(s)
s = 448.000: 51 trial(s)
s = 449.000: 62 trial(s)
s = 450.000: 71 trial(s)
s = 451.000: 77 trial(s)
s = 452.000: 54 trial(s)
s = 453.000: 42 trial(s)
s = 454.000: 56 trial(s)
s = 455.000: 67 trial(s)
s = 456.000: 59 trial(s)
s = 457.000: 39 trial(s)
s = 458.000: 51 trial(s)
s = 459.000: 44 trial(s)
s = 460.000: 48 trial(s)
s = 461.000: 50 trial(s)
s = 462.000: 49 trial(s)
s = 463.000: 44 trial(s)
s = 464.000: 34 trial(s)
s = 465.000: 44 trial(s)
s = 466.000: 47 trial(s)
s = 467.000: 45 trial(s)
s = 468.000: 32 trial(s)
s = 469.000: 40 trial(s)
s = 470.000: 36 trial(s)
s = 471.000: 31 trial(s)
s = 472.000: 39 trial(s)
s = 473.000: 35 trial(s)
s = 474.000: 28 trial(s)
s = 475.000: 31 trial(s)
s = 476.000: 39 trial(s)
s = 477.000: 32 trial(s)
s = 478.000: 37 trial(s)
s = 479.000: 27 trial(s)
s = 480.000: 36 trial(s)
s = 481.000: 23 trial(s)
s = 482.000: 22 trial(s)
s = 483.000: 27 trial(s)
s = 484.000: 28 trial(s)
s = 485.000: 24 trial(s)
s = 486.000: 35 trial(s)
s = 487.000: 21 trial(s)
s = 488.000: 24 trial(s)
s = 489.000: 24 trial(s)
s = 490.000: 29 trial(s)
s = 491.000: 19 trial(s)
s = 492.000: 22 trial(s)
s = 493.000: 21 trial(s)
s = 494.000: 14 trial(s)
s = 495.000: 15 trial(s)
s = 496.000: 23 trial(s)
s = 497.000: 21 trial(s)
s = 498.000: 17 trial(s)
s = 499.000: 19 trial(s)
s = 500.000: 22 trial(s)
s = 501.000: 24 trial(s)
s = 502.000: 13 trial(s)
s = 503.000: 18 trial(s)
s = 504.000: 17 trial(s)
s = 505.000: 12 trial(s)
s = 506.000: 16 trial(s)
s = 507.000: 12 trial(s)
s = 508.000: 17 trial(s)
s = 509.000: 11 trial(s)
s = 510.000: 12 trial(s)
s = 511.000: 6 trial(s)
s = 512.000: 8 trial(s)
s = 513.000: 10 trial(s)
s = 514.000: 8 trial(s)
s = 515.000: 15 trial(s)
s = 516.000: 4 trial(s)
s = 517.000: 14 trial(s)
s = 518.000: 12 trial(s)
s = 519.000: 12 trial(s)
s = 520.000: 8 trial(s)
s = 521.000: 12 trial(s)
s = 522.000: 9 trial(s)
s = 523.000: 10 trial(s)
s = 524.000: 7 trial(s)
s = 525.000: 7 trial(s)
s = 526.000: 12 trial(s)
s = 527.000: 8 trial(s)
s = 528.000: 8 trial(s)
s = 529.000: 10 trial(s)
s = 530.000: 9 trial(s)
s = 531.000: 10 trial(s)
s = 532.000: 8 trial(s)
s = 533.000: 10 trial(s)
s = 534.000: 6 trial(s)
s = 535.000: 6 trial(s)
s = 536.000: 6 trial(s)
s = 537.000: 4 trial(s)
s = 538.000: 9 trial(s)
s = 539.000: 5 trial(s)
s = 540.000: 3 trial(s)
s = 541.000: 4 trial(s)
s = 542.000: 5 trial(s)
s = 543.000: 2 trial(s)
s = 544.000: 4 trial(s)
s = 545.000: 4 trial(s)
s = 546.000: 6 trial(s)
s = 547.000: 5 trial(s)
s = 548.000: 3 trial(s)
s = 549.000: 2 trial(s)
s = 550.000: 3 trial(s)
s = 551.000: 3 trial(s)
s = 552.000: 1 trial(s)
s = 553.000: 6 trial(s)
s = 554.000: 4 trial(s)
s = 555.000: 5 trial(s)
s = 556.000: 3 trial(s)
s = 557.000: 5 trial(s)
s = 559.000: 4 trial(s)
s = 560.000: 1 trial(s)
s = 562.000: 1 trial(s)
s = 563.000: 1 trial(s)
s = 564.000: 3 trial(s)
s = 565.000: 4 trial(s)
s = 566.000: 4 trial(s)
s = 567.000: 2 trial(s)
s = 568.000: 3 trial(s)
s = 570.000: 3 trial(s)
s = 571.000: 1 trial(s)
s = 572.000: 4 trial(s)
s = 573.000: 1 trial(s)
s = 574.000: 1 trial(s)
s = 576.000: 1 trial(s)
s = 579.000: 2 trial(s)
s = 580.000: 2 trial(s)
s = 581.000: 2 trial(s)
s = 582.000: 2 trial(s)
s = 583.000: 1 trial(s)
s = 584.000: 4 trial(s)
s = 585.000: 1 trial(s)
s = 586.000: 4 trial(s)
s = 587.000: 2 trial(s)
s = 588.000: 2 trial(s)
s = 589.000: 2 trial(s)
s = 590.000: 1 trial(s)
s = 591.000: 2 trial(s)
s = 592.000: 2 trial(s)
s = 593.000: 3 trial(s)
s = 594.000: 1 trial(s)
s = 595.000: 2 trial(s)
s = 596.000: 1 trial(s)
s = 597.000: 1 trial(s)
s = 598.000: 1 trial(s)
s = 600.000: 1 trial(s)
s = 601.000: 3 trial(s)
s = 602.000: 1 trial(s)
s = 605.000: 1 trial(s)
s = 606.000: 2 trial(s)
s = 607.000: 1 trial(s)
s = 609.000: 1 trial(s)
s = 611.000: 2 trial(s)
s = 612.000: 1 trial(s)
s = 613.000: 3 trial(s)
s = 616.000: 1 trial(s)
s = 619.000: 1 trial(s)
s = 621.000: 1 trial(s)
s = 623.000: 1 trial(s)
s = 624.000: 1 trial(s)
s = 627.000: 1 trial(s)
s = 629.000: 1 trial(s)
s = 632.000: 2 trial(s)
s = 650.000: 1 trial(s)
s = 653.000: 1 trial(s)
s = 663.000: 1 trial(s)
s = 665.000: 2 trial(s)
s = 826.000: 1 trial(s)
P (costs) = 340991 / 1000000 = 0.340991
Cost groups plot saved at plot.svg

[Comparing Proto-Yeniseian with Proto-Chukotian, Proto-Itelmen]
Positive pair 0: 10 bone: xaʔd - qətʁəm
Positive pair 1: 67 road: qoʔt - ktꭓʷazʸ
Positive pair 2: 78 smoke: duʔ - tʼi
Positive pair 3: 79 stand: dɨk - tꭓ
N = 4 (number of positive pairs in the original list)
S = 196.000000 (cost of positive pairs in the original list)

k = 0:	22555 trial(s)
k = 1:	90288 trial(s)
k = 2:	176531 trial(s)
k = 3:	221395 trial(s)
k = 4:	202504 trial(s)
k = 5:	142732 trial(s)
k = 6:	81765 trial(s)
k = 7:	38806 trial(s)
k = 8:	15623 trial(s)
k = 9:	5574 trial(s)
k = 10:	1690 trial(s)
k = 11:	414 trial(s)
k = 12:	99 trial(s)
k = 13:	19 trial(s)
k = 14:	5 trial(s)
P (counts) = 489231 / 1000000 = 0.489231

s = 0.000: 22555 trial(s)
s = 23.000: 1263 trial(s)
s = 24.000: 205 trial(s)
s = 26.000: 629 trial(s)
s = 27.000: 2924 trial(s)
s = 28.000: 914 trial(s)
s = 29.000: 5209 trial(s)
s = 31.000: 1502 trial(s)
s = 32.000: 6712 trial(s)
s = 33.000: 1966 trial(s)
s = 34.000: 4197 trial(s)
s = 35.000: 3141 trial(s)
s = 36.000: 2862 trial(s)
s = 37.000: 399 trial(s)
s = 38.000: 1786 trial(s)
s = 39.000: 3911 trial(s)
s = 40.000: 2048 trial(s)
s = 41.000: 6873 trial(s)
s = 42.000: 2022 trial(s)
s = 43.000: 4378 trial(s)
s = 44.000: 4266 trial(s)
s = 45.000: 646 trial(s)
s = 46.000: 1416 trial(s)
s = 47.000: 11 trial(s)
s = 48.000: 187 trial(s)
s = 49.000: 3224 trial(s)
s = 50.000: 1722 trial(s)
s = 51.000: 819 trial(s)
s = 52.000: 310 trial(s)
s = 53.000: 7627 trial(s)
s = 54.000: 2142 trial(s)
s = 55.000: 632 trial(s)
s = 56.000: 1540 trial(s)
s = 57.000: 1902 trial(s)
s = 58.000: 1548 trial(s)
s = 59.000: 1607 trial(s)
s = 60.000: 1767 trial(s)
s = 61.000: 4865 trial(s)
s = 62.000: 5446 trial(s)
s = 63.000: 3091 trial(s)
s = 64.000: 2089 trial(s)
s = 65.000: 2082 trial(s)
s = 66.000: 2516 trial(s)
s = 67.000: 3472 trial(s)
s = 68.000: 3413 trial(s)
s = 69.000: 2246 trial(s)
s = 70.000: 3775 trial(s)
s = 71.000: 3882 trial(s)
s = 72.000: 3332 trial(s)
s = 73.000: 5059 trial(s)
s = 74.000: 3688 trial(s)
s = 75.000: 4202 trial(s)
s = 76.000: 4229 trial(s)
s = 77.000: 4571 trial(s)
s = 78.000: 3427 trial(s)
s = 79.000: 3091 trial(s)
s = 80.000: 4793 trial(s)
s = 81.000: 3721 trial(s)
s = 82.000: 4862 trial(s)
s = 83.000: 3520 trial(s)
s = 84.000: 3817 trial(s)
s = 85.000: 5692 trial(s)
s = 86.000: 3335 trial(s)
s = 87.000: 3892 trial(s)
s = 88.000: 3916 trial(s)
s = 89.000: 4067 trial(s)
s = 90.000: 3894 trial(s)
s = 91.000: 3595 trial(s)
s = 92.000: 4165 trial(s)
s = 93.000: 4120 trial(s)
s = 94.000: 5732 trial(s)
s = 95.000: 4149 trial(s)
s = 96.000: 4584 trial(s)
s = 97.000: 4722 trial(s)
s = 98.000: 3558 trial(s)
s = 99.000: 3633 trial(s)
s = 100.000: 3702 trial(s)
s = 101.000: 3850 trial(s)
s = 102.000: 5144 trial(s)
s = 103.000: 5074 trial(s)
s = 104.000: 4124 trial(s)
s = 105.000: 4487 trial(s)
s = 106.000: 5313 trial(s)
s = 107.000: 4285 trial(s)
s = 108.000: 3753 trial(s)
s = 109.000: 4266 trial(s)
s = 110.000: 4391 trial(s)
s = 111.000: 4643 trial(s)
s = 112.000: 4768 trial(s)
s = 113.000: 4262 trial(s)
s = 114.000: 5137 trial(s)
s = 115.000: 5565 trial(s)
s = 116.000: 5094 trial(s)
s = 117.000: 4535 trial(s)
s = 118.000: 4466 trial(s)
s = 119.000: 4744 trial(s)
s = 120.000: 4894 trial(s)
s = 121.000: 4857 trial(s)
s = 122.000: 4569 trial(s)
s = 123.000: 5132 trial(s)
s = 124.000: 5069 trial(s)
s = 125.000: 4650 trial(s)
s = 126.000: 5145 trial(s)
s = 127.000: 4707 trial(s)
s = 128.000: 4792 trial(s)
s = 129.000: 4993 trial(s)
s = 130.000: 5056 trial(s)
s = 131.000: 4791 trial(s)
s = 132.000: 4606 trial(s)
s = 133.000: 5051 trial(s)
s = 134.000: 5113 trial(s)
s = 135.000: 5028 trial(s)
s = 136.000: 4859 trial(s)
s = 137.000: 4943 trial(s)
s = 138.000: 5254 trial(s)
s = 139.000: 4756 trial(s)
s = 140.000: 4631 trial(s)
s = 141.000: 4695 trial(s)
s = 142.000: 4688 trial(s)
s = 143.000: 4914 trial(s)
s = 144.000: 4871 trial(s)
s = 145.000: 4827 trial(s)
s = 146.000: 5048 trial(s)
s = 147.000: 5149 trial(s)
s = 148.000: 4655 trial(s)
s = 149.000: 4588 trial(s)
s = 150.000: 4875 trial(s)
s = 151.000: 4671 trial(s)
s = 152.000: 4734 trial(s)
s = 153.000: 4568 trial(s)
s = 154.000: 4705 trial(s)
s = 155.000: 5041 trial(s)
s = 156.000: 4965 trial(s)
s = 157.000: 4756 trial(s)
s = 158.000: 4709 trial(s)
s = 159.000: 4702 trial(s)
s = 160.000: 4581 trial(s)
s = 161.000: 4546 trial(s)
s = 162.000: 4552 trial(s)
s = 163.000: 4517 trial(s)
s = 164.000: 4784 trial(s)
s = 165.000: 4820 trial(s)
s = 166.000: 4383 trial(s)
s = 167.000: 4513 trial(s)
s = 168.000: 4538 trial(s)
s = 169.000: 4437 trial(s)
s = 170.000: 4496 trial(s)
s = 171.000: 4510 trial(s)
s = 172.000: 4536 trial(s)
s = 173.000: 4446 trial(s)
s = 174.000: 4460 trial(s)
s = 175.000: 4447 trial(s)
s = 176.000: 4544 trial(s)
s = 177.000: 4427 trial(s)
s = 178.000: 4382 trial(s)
s = 179.000: 4296 trial(s)
s = 180.000: 4298 trial(s)
s = 181.000: 4202 trial(s)
s = 182.000: 4403 trial(s)
s = 183.000: 4325 trial(s)
s = 184.000: 4124 trial(s)
s = 185.000: 3985 trial(s)
s = 186.000: 4142 trial(s)
s = 187.000: 4184 trial(s)
s = 188.000: 4076 trial(s)
s = 189.000: 3980 trial(s)
s = 190.000: 4008 trial(s)
s = 191.000: 3906 trial(s)
s = 192.000: 3940 trial(s)
s = 193.000: 3869 trial(s)
s = 194.000: 3897 trial(s)
s = 195.000: 3903 trial(s)
s = 196.000: 3929 trial(s)
s = 197.000: 3942 trial(s)
s = 198.000: 3817 trial(s)
s = 199.000: 3681 trial(s)
s = 200.000: 3678 trial(s)
s = 201.000: 3645 trial(s)
s = 202.000: 3638 trial(s)
s = 203.000: 3639 trial(s)
s = 204.000: 3591 trial(s)
s = 205.000: 3554 trial(s)
s = 206.000: 3539 trial(s)
s = 207.000: 3518 trial(s)
s = 208.000: 3504 trial(s)
s = 209.000: 3466 trial(s)
s = 210.000: 3423 trial(s)
s = 211.000: 3435 trial(s)
s = 212.000: 3288 trial(s)
s = 213.000: 3347 trial(s)
s = 214.000: 3350 trial(s)
s = 215.000: 3298 trial(s)
s = 216.000: 3236 trial(s)
s = 217.000: 3238 trial(s)
s = 218.000: 3101 trial(s)
s = 219.000: 3260 trial(s)
s = 220.000: 3108 trial(s)
s = 221.000: 3064 trial(s)
s = 222.000: 3113 trial(s)
s = 223.000: 2896 trial(s)
s = 224.000: 2930 trial(s)
s = 225.000: 2928 trial(s)
s = 226.000: 2868 trial(s)
s = 227.000: 2958 trial(s)
s = 228.000: 2863 trial(s)
s = 229.000: 2808 trial(s)
s = 230.000: 2781 trial(s)
s = 231.000: 2718 trial(s)
s = 232.000: 2712 trial(s)
s = 233.000: 2654 trial(s)
s = 234.000: 2728 trial(s)
s = 235.000: 2645 trial(s)
s = 236.000: 2590 trial(s)
s = 237.000: 2575 trial(s)
s = 238.000: 2572 trial(s)
s = 239.000: 2586 trial(s)
s = 240.000: 2578 trial(s)
s = 241.000: 2433 trial(s)
s = 242.000: 2439 trial(s)
s = 243.000: 2389 trial(s)
s = 244.000: 2338 trial(s)
s = 245.000: 2475 trial(s)
s = 246.000: 2331 trial(s)
s = 247.000: 2237 trial(s)
s = 248.000: 2326 trial(s)
s = 249.000: 2242 trial(s)
s = 250.000: 2268 trial(s)
s = 251.000: 2256 trial(s)
s = 252.000: 2203 trial(s)
s = 253.000: 2109 trial(s)
s = 254.000: 2051 trial(s)
s = 255.000: 1997 trial(s)
s = 256.000: 2135 trial(s)
s = 257.000: 2053 trial(s)
s = 258.000: 2047 trial(s)
s = 259.000: 1960 trial(s)
s = 260.000: 2054 trial(s)
s = 261.000: 1874 trial(s)
s = 262.000: 1853 trial(s)
s = 263.000: 1867 trial(s)
s = 264.000: 1927 trial(s)
s = 265.000: 1854 trial(s)
s = 266.000: 1732 trial(s)
s = 267.000: 1794 trial(s)
s = 268.000: 1776 trial(s)
s = 269.000: 1731 trial(s)
s = 270.000: 1761 trial(s)
s = 271.000: 1683 trial(s)
s = 272.000: 1609 trial(s)
s = 273.000: 1663 trial(s)
s = 274.000: 1612 trial(s)
s = 275.000: 1559 trial(s)
s = 276.000: 1459 trial(s)
s = 277.000: 1501 trial(s)
s = 278.000: 1555 trial(s)
s = 279.000: 1501 trial(s)
s = 280.000: 1432 trial(s)
s = 281.000: 1467 trial(s)
s = 282.000: 1381 trial(s)
s = 283.000: 1402 trial(s)
s = 284.000: 1356 trial(s)
s = 285.000: 1415 trial(s)
s = 286.000: 1335 trial(s)
s = 287.000: 1334 trial(s)
s = 288.000: 1272 trial(s)
s = 289.000: 1308 trial(s)
s = 290.000: 1252 trial(s)
s = 291.000: 1180 trial(s)
s = 292.000: 1178 trial(s)
s = 293.000: 1104 trial(s)
s = 294.000: 1213 trial(s)
s = 295.000: 1200 trial(s)
s = 296.000: 1093 trial(s)
s = 297.000: 1103 trial(s)
s = 298.000: 1101 trial(s)
s = 299.000: 1099 trial(s)
s = 300.000: 1053 trial(s)
s = 301.000: 1070 trial(s)
s = 302.000: 1047 trial(s)
s = 303.000: 1051 trial(s)
s = 304.000: 971 trial(s)
s = 305.000: 1017 trial(s)
s = 306.000: 930 trial(s)
s = 307.000: 919 trial(s)
s = 308.000: 934 trial(s)
s = 309.000: 915 trial(s)
s = 310.000: 858 trial(s)
s = 311.000: 906 trial(s)
s = 312.000: 946 trial(s)
s = 313.000: 845 trial(s)
s = 314.000: 803 trial(s)
s = 315.000: 847 trial(s)
s = 316.000: 787 trial(s)
s = 317.000: 799 trial(s)
s = 318.000: 803 trial(s)
s = 319.000: 808 trial(s)
s = 320.000: 769 trial(s)
s = 321.000: 749 trial(s)
s = 322.000: 743 trial(s)
s = 323.000: 743 trial(s)
s = 324.000: 691 trial(s)
s = 325.000: 704 trial(s)
s = 326.000: 697 trial(s)
s = 327.000: 688 trial(s)
s = 328.000: 686 trial(s)
s = 329.000: 668 trial(s)
s = 330.000: 618 trial(s)
s = 331.000: 577 trial(s)
s = 332.000: 585 trial(s)
s = 333.000: 606 trial(s)
s = 334.000: 516 trial(s)
s = 335.000: 597 trial(s)
s = 336.000: 580 trial(s)
s = 337.000: 555 trial(s)
s = 338.000: 505 trial(s)
s = 339.000: 492 trial(s)
s = 340.000: 557 trial(s)
s = 341.000: 508 trial(s)
s = 342.000: 512 trial(s)
s = 343.000: 527 trial(s)
s = 344.000: 458 trial(s)
s = 345.000: 452 trial(s)
s = 346.000: 457 trial(s)
s = 347.000: 437 trial(s)
s = 348.000: 476 trial(s)
s = 349.000: 424 trial(s)
s = 350.000: 471 trial(s)
s = 351.000: 389 trial(s)
s = 352.000: 408 trial(s)
s = 353.000: 383 trial(s)
s = 354.000: 391 trial(s)
s = 355.000: 407 trial(s)
s = 356.000: 367 trial(s)
s = 357.000: 363 trial(s)
s = 358.000: 343 trial(s)
s = 359.000: 365 trial(s)
s = 360.000: 305 trial(s)
s = 361.000: 336 trial(s)
s = 362.000: 308 trial(s)
s = 363.000: 310 trial(s)
s = 364.000: 324 trial(s)
s = 365.000: 320 trial(s)
s = 366.000: 305 trial(s)
s = 367.000: 259 trial(s)
s = 368.000: 307 trial(s)
s = 369.000: 320 trial(s)
s = 370.000: 253 trial(s)
s = 371.000: 277 trial(s)
s = 372.000: 271 trial(s)
s = 373.000: 291 trial(s)
s = 374.000: 246 trial(s)
s = 375.000: 289 trial(s)
s = 376.000: 250 trial(s)
s = 377.000: 290 trial(s)
s = 378.000: 245 trial(s)
s = 379.000: 254 trial(s)
s = 380.000: 242 trial(s)
s = 381.000: 212 trial(s)
s = 382.000: 220 trial(s)
s = 383.000: 217 trial(s)
s = 384.000: 202 trial(s)
s = 385.000: 201 trial(s)
s = 386.000: 209 trial(s)
s = 387.000: 199 trial(s)
s = 388.000: 189 trial(s)
s = 389.000: 165 trial(s)
s = 390.000: 183 trial(s)
s = 391.000: 203 trial(s)
s = 392.000: 165 trial(s)
s = 393.000: 184 trial(s)
s = 394.000: 156 trial(s)
s = 395.000: 170 trial(s)
s = 396.000: 164 trial(s)
s = 397.000: 162 trial(s)
s = 398.000: 149 trial(s)
s = 399.000: 143 trial(s)
s = 400.000: 160 trial(s)
s = 401.000: 143 trial(s)
s = 402.000: 148 trial(s)
s = 403.000: 150 trial(s)
s = 404.000: 121 trial(s)
s = 405.000: 139 trial(s)
s = 406.000: 108 trial(s)
s = 407.000: 116 trial(s)
s = 408.000: 123 trial(s)
s = 409.000: 110 trial(s)
s = 410.000: 126 trial(s)
s = 411.000: 128 trial(s)
s = 412.000: 105 trial(s)
s = 413.000: 121 trial(s)
s = 414.000: 119 trial(s)
s = 415.000: 111 trial(s)
s = 416.000: 91 trial(s)
s = 417.000: 107 trial(s)
s = 418.000: 91 trial(s)
s = 419.000: 77 trial(s)
s = 420.000: 90 trial(s)
s = 421.000: 80 trial(s)
s = 422.000: 84 trial(s)
s = 423.000: 70 trial(s)
s = 424.000: 84 trial(s)
s = 425.000: 92 trial(s)
s = 426.000: 70 trial(s)
s = 427.000: 75 trial(s)
s = 428.000: 76 trial(s)
s = 429.000: 73 trial(s)
s = 430.000: 75 trial(s)
s = 431.000: 65 trial(s)
s = 432.000: 74 trial(s)
s = 433.000: 50 trial(s)
s = 434.000: 62 trial(s)
s = 435.000: 60 trial(s)
s = 436.000: 54 trial(s)
s = 437.000: 63 trial(s)
s = 438.000: 69 trial(s)
s = 439.000: 57 trial(s)
s = 440.000: 57 trial(s)
s = 441.000: 53 trial(s)
s = 442.000: 56 trial(s)
s = 443.000: 27 trial(s)
s = 444.000: 57 trial(s)
s = 445.000: 51 trial(s)
s = 446.000: 53 trial(s)
s = 447.000: 56 trial(s)
s = 448.000: 58 trial(s)
s = 449.000: 37 trial(s)
s = 450.000: 41 trial(s)
s = 451.000: 48 trial(s)
s = 452.000: 45 trial(s)
s = 453.000: 42 trial(s)
s = 454.000: 39 trial(s)
s = 455.000: 40 trial(s)
s = 456.000: 33 trial(s)
s = 457.000: 37 trial(s)
s = 458.000: 37 trial(s)
s = 459.000: 33 trial(s)
s = 460.000: 36 trial(s)
s = 461.000: 25 trial(s)
s = 462.000: 34 trial(s)
s = 463.000: 23 trial(s)
s = 464.000: 31 trial(s)
s = 465.000: 33 trial(s)
s = 466.000: 24 trial(s)
s = 467.000: 23 trial(s)
s = 468.000: 21 trial(s)
s = 469.000: 26 trial(s)
s = 470.000: 18 trial(s)
s = 471.000: 28 trial(s)
s = 472.000: 25 trial(s)
s = 473.000: 23 trial(s)
s = 474.000: 26 trial(s)
s = 475.000: 21 trial(s)
s = 476.000: 20 trial(s)
s = 477.000: 15 trial(s)
s = 478.000: 12 trial(s)
s = 479.000: 22 trial(s)
s = 480.000: 21 trial(s)
s = 481.000: 16 trial(s)
s = 482.000: 17 trial(s)
s = 483.000: 14 trial(s)
s = 484.000: 24 trial(s)
s = 485.000: 14 trial(s)
s = 486.000: 10 trial(s)
s = 487.000: 16 trial(s)
s = 488.000: 8 trial(s)
s = 489.000: 18 trial(s)
s = 490.000: 14 trial(s)
s = 491.000: 14 trial(s)
s = 492.000: 12 trial(s)
s = 493.000: 14 trial(s)
s = 494.000: 7 trial(s)
s = 495.000: 6 trial(s)
s = 496.000: 18 trial(s)
s = 497.000: 16 trial(s)
s = 498.000: 12 trial(s)
s = 499.000: 14 trial(s)
s = 500.000: 11 trial(s)
s = 501.000: 6 trial(s)
s = 502.000: 12 trial(s)
s = 503.000: 14 trial(s)
s = 504.000: 8 trial(s)
s = 505.000: 9 trial(s)
s = 506.000: 6 trial(s)
s = 507.000: 11 trial(s)
s = 508.000: 13 trial(s)
s = 509.000: 9 trial(s)
s = 510.000: 8 trial(s)
s = 511.000: 2 trial(s)
s = 512.000: 5 trial(s)
s = 513.000: 13 trial(s)
s = 514.000: 13 trial(s)
s = 515.000: 13 trial(s)
s = 516.000: 7 trial(s)
s = 517.000: 5 trial(s)
s = 518.000: 5 trial(s)
s = 519.000: 3 trial(s)
s = 520.000: 5 trial(s)
s = 521.000: 7 trial(s)
s = 522.000: 5 trial(s)
s = 523.000: 4 trial(s)
s = 524.000: 5 trial(s)
s = 525.000: 5 trial(s)
s = 526.000: 5 trial(s)
s = 528.000: 1 trial(s)
s = 529.000: 3 trial(s)
s = 530.000: 3 trial(s)
s = 531.000: 4 trial(s)
s = 532.000: 5 trial(s)
s = 533.000: 3 trial(s)
s = 534.000: 2 trial(s)
s = 535.000: 7 trial(s)
s = 536.000: 2 trial(s)
s = 537.000: 1 trial(s)
s = 538.000: 4 trial(s)
s = 539.000: 3 trial(s)
s = 540.000: 1 trial(s)
s = 541.000: 6 trial(s)
s = 542.000: 3 trial(s)
s = 543.000: 3 trial(s)
s = 544.000: 4 trial(s)
s = 545.000: 2 trial(s)
s = 546.000: 2 trial(s)
s = 547.000: 3 trial(s)
s = 548.000: 3 trial(s)
s = 549.000: 4 trial(s)
s = 550.000: 1 trial(s)
s = 551.000: 2 trial(s)
s = 553.000: 2 trial(s)
s = 554.000: 5 trial(s)
s = 555.000: 1 trial(s)
s = 556.000: 2 trial(s)
s = 557.000: 2 trial(s)
s = 558.000: 3 trial(s)
s = 559.000: 3 trial(s)
s = 560.000: 2 trial(s)
s = 561.000: 3 trial(s)
s = 562.000: 1 trial(s)
s = 564.000: 2 trial(s)
s = 565.000: 2 trial(s)
s = 566.000: 3 trial(s)
s = 567.000: 2 trial(s)
s = 568.000: 1 trial(s)
s = 569.000: 2 trial(s)
s = 571.000: 2 trial(s)
s = 572.000: 1 trial(s)
s = 574.000: 4 trial(s)
s = 576.000: 1 trial(s)
s = 577.000: 1 trial(s)
s = 578.000: 2 trial(s)
s = 579.000: 1 trial(s)
s = 582.000: 1 trial(s)
s = 583.000: 1 trial(s)
s = 584.000: 3 trial(s)
s = 586.000: 2 trial(s)
s = 587.000: 1 trial(s)
s = 588.000: 1 trial(s)
s = 591.000: 1 trial(s)
s = 592.000: 2 trial(s)
s = 593.000: 1 trial(s)
s = 598.000: 1 trial(s)
s = 603.000: 1 trial(s)
s = 609.000: 2 trial(s)
s = 623.000: 1 trial(s)
s = 632.000: 1 trial(s)
s = 641.000: 1 trial(s)
s = 644.000: 1 trial(s)
s = 684.000: 1 trial(s)
P (costs) = 299778 / 1000000 = 0.299778
Cost groups plot saved at plot.svg

[FINAL] Max P(costs) = 0.340991 (Proto-Chukotian, Proto-Itelmen, Proto-Yeniseian)
```
