## Supplementary material for "Circumpolar peoples and their languages: lexical and genomic data suggest ancient Chukotko-Kamchatkan–Nivkh and Yukaghir-Samoyedic connections": result_Proto-Eskimo, Proto-Aleut_Proto-Yeniseian.txt

```
[Comparing Proto-Eskimo, Proto-Aleut with Proto-Yeniseian]
Positive pair 0: 3 bark: qaʔəʁu - xɨɢ
Positive pair 1: 20 dry: qaka - qɔɢ
Positive pair 2: 25 eye: ða - de
Positive pair 3: 34 good: iʁama - haq
Positive pair 4: 45 know: iða - ʔVt
Positive pair 5: 61 nose: qəŋa - xaŋ
Positive pair 6: 85 that: a - ʔu
Positive pair 7: 86 this: u - ʔi
Positive pair 8: 92 go: huya - hey
N = 9 (number of positive pairs in the original list)
S = 384.000000 (cost of positive pairs in the original list)

k = 0:	1544 trial(s)
k = 1:	11095 trial(s)
k = 2:	38371 trial(s)
k = 3:	85832 trial(s)
k = 4:	138174 trial(s)
k = 5:	173880 trial(s)
k = 6:	175880 trial(s)
k = 7:	147477 trial(s)
k = 8:	104722 trial(s)
k = 9:	63296 trial(s)
k = 10:	33867 trial(s)
k = 11:	15751 trial(s)
k = 12:	6550 trial(s)
k = 13:	2417 trial(s)
k = 14:	833 trial(s)
k = 15:	223 trial(s)
k = 16:	68 trial(s)
k = 17:	16 trial(s)
k = 18:	2 trial(s)
k = 19:	2 trial(s)
P (counts) = 123025 / 1000000 = 0.123025

s = 0.000: 1544 trial(s)
s = 22.000: 11 trial(s)
s = 23.000: 61 trial(s)
s = 26.000: 187 trial(s)
s = 27.000: 404 trial(s)
s = 28.000: 81 trial(s)
s = 29.000: 353 trial(s)
s = 30.000: 196 trial(s)
s = 31.000: 351 trial(s)
s = 32.000: 272 trial(s)
s = 33.000: 318 trial(s)
s = 34.000: 537 trial(s)
s = 35.000: 346 trial(s)
s = 36.000: 185 trial(s)
s = 37.000: 305 trial(s)
s = 38.000: 237 trial(s)
s = 39.000: 555 trial(s)
s = 40.000: 275 trial(s)
s = 41.000: 623 trial(s)
s = 42.000: 382 trial(s)
s = 43.000: 436 trial(s)
s = 44.000: 344 trial(s)
s = 45.000: 40 trial(s)
s = 46.000: 204 trial(s)
s = 48.000: 97 trial(s)
s = 49.000: 491 trial(s)
s = 50.000: 140 trial(s)
s = 51.000: 112 trial(s)
s = 52.000: 15 trial(s)
s = 53.000: 589 trial(s)
s = 54.000: 547 trial(s)
s = 55.000: 171 trial(s)
s = 56.000: 304 trial(s)
s = 57.000: 355 trial(s)
s = 58.000: 326 trial(s)
s = 59.000: 381 trial(s)
s = 60.000: 461 trial(s)
s = 61.000: 693 trial(s)
s = 62.000: 540 trial(s)
s = 63.000: 667 trial(s)
s = 64.000: 334 trial(s)
s = 65.000: 393 trial(s)
s = 66.000: 479 trial(s)
s = 67.000: 624 trial(s)
s = 68.000: 592 trial(s)
s = 69.000: 583 trial(s)
s = 70.000: 609 trial(s)
s = 71.000: 623 trial(s)
s = 72.000: 675 trial(s)
s = 73.000: 919 trial(s)
s = 74.000: 779 trial(s)
s = 75.000: 769 trial(s)
s = 76.000: 767 trial(s)
s = 77.000: 670 trial(s)
s = 78.000: 709 trial(s)
s = 79.000: 652 trial(s)
s = 80.000: 892 trial(s)
s = 81.000: 799 trial(s)
s = 82.000: 793 trial(s)
s = 83.000: 876 trial(s)
s = 84.000: 841 trial(s)
s = 85.000: 893 trial(s)
s = 86.000: 759 trial(s)
s = 87.000: 924 trial(s)
s = 88.000: 1012 trial(s)
s = 89.000: 840 trial(s)
s = 90.000: 1028 trial(s)
s = 91.000: 943 trial(s)
s = 92.000: 1138 trial(s)
s = 93.000: 1086 trial(s)
s = 94.000: 1065 trial(s)
s = 95.000: 1188 trial(s)
s = 96.000: 1087 trial(s)
s = 97.000: 1213 trial(s)
s = 98.000: 1076 trial(s)
s = 99.000: 1011 trial(s)
s = 100.000: 1231 trial(s)
s = 101.000: 1154 trial(s)
s = 102.000: 1384 trial(s)
s = 103.000: 1266 trial(s)
s = 104.000: 1297 trial(s)
s = 105.000: 1223 trial(s)
s = 106.000: 1263 trial(s)
s = 107.000: 1330 trial(s)
s = 108.000: 1218 trial(s)
s = 109.000: 1255 trial(s)
s = 110.000: 1301 trial(s)
s = 111.000: 1382 trial(s)
s = 112.000: 1448 trial(s)
s = 113.000: 1364 trial(s)
s = 114.000: 1558 trial(s)
s = 115.000: 1534 trial(s)
s = 116.000: 1646 trial(s)
s = 117.000: 1492 trial(s)
s = 118.000: 1456 trial(s)
s = 119.000: 1535 trial(s)
s = 120.000: 1517 trial(s)
s = 121.000: 1681 trial(s)
s = 122.000: 1710 trial(s)
s = 123.000: 1775 trial(s)
s = 124.000: 1729 trial(s)
s = 125.000: 1702 trial(s)
s = 126.000: 1759 trial(s)
s = 127.000: 1857 trial(s)
s = 128.000: 1910 trial(s)
s = 129.000: 1918 trial(s)
s = 130.000: 1921 trial(s)
s = 131.000: 1975 trial(s)
s = 132.000: 1920 trial(s)
s = 133.000: 1983 trial(s)
s = 134.000: 2101 trial(s)
s = 135.000: 2022 trial(s)
s = 136.000: 2150 trial(s)
s = 137.000: 2100 trial(s)
s = 138.000: 2022 trial(s)
s = 139.000: 2032 trial(s)
s = 140.000: 2033 trial(s)
s = 141.000: 2254 trial(s)
s = 142.000: 2206 trial(s)
s = 143.000: 2267 trial(s)
s = 144.000: 2301 trial(s)
s = 145.000: 2201 trial(s)
s = 146.000: 2393 trial(s)
s = 147.000: 2239 trial(s)
s = 148.000: 2349 trial(s)
s = 149.000: 2313 trial(s)
s = 150.000: 2351 trial(s)
s = 151.000: 2532 trial(s)
s = 152.000: 2432 trial(s)
s = 153.000: 2480 trial(s)
s = 154.000: 2465 trial(s)
s = 155.000: 2526 trial(s)
s = 156.000: 2557 trial(s)
s = 157.000: 2464 trial(s)
s = 158.000: 2484 trial(s)
s = 159.000: 2614 trial(s)
s = 160.000: 2619 trial(s)
s = 161.000: 2641 trial(s)
s = 162.000: 2764 trial(s)
s = 163.000: 2682 trial(s)
s = 164.000: 2768 trial(s)
s = 165.000: 2833 trial(s)
s = 166.000: 2832 trial(s)
s = 167.000: 2897 trial(s)
s = 168.000: 2791 trial(s)
s = 169.000: 2893 trial(s)
s = 170.000: 2962 trial(s)
s = 171.000: 2840 trial(s)
s = 172.000: 2928 trial(s)
s = 173.000: 2962 trial(s)
s = 174.000: 2994 trial(s)
s = 175.000: 3055 trial(s)
s = 176.000: 3021 trial(s)
s = 177.000: 3081 trial(s)
s = 178.000: 3065 trial(s)
s = 179.000: 3062 trial(s)
s = 180.000: 3080 trial(s)
s = 181.000: 3103 trial(s)
s = 182.000: 3155 trial(s)
s = 183.000: 3202 trial(s)
s = 184.000: 3102 trial(s)
s = 185.000: 3140 trial(s)
s = 186.000: 3274 trial(s)
s = 187.000: 3284 trial(s)
s = 188.000: 3243 trial(s)
s = 189.000: 3223 trial(s)
s = 190.000: 3316 trial(s)
s = 191.000: 3290 trial(s)
s = 192.000: 3311 trial(s)
s = 193.000: 3320 trial(s)
s = 194.000: 3459 trial(s)
s = 195.000: 3297 trial(s)
s = 196.000: 3399 trial(s)
s = 197.000: 3428 trial(s)
s = 198.000: 3376 trial(s)
s = 199.000: 3559 trial(s)
s = 200.000: 3542 trial(s)
s = 201.000: 3497 trial(s)
s = 202.000: 3435 trial(s)
s = 203.000: 3513 trial(s)
s = 204.000: 3496 trial(s)
s = 205.000: 3598 trial(s)
s = 206.000: 3539 trial(s)
s = 207.000: 3529 trial(s)
s = 208.000: 3611 trial(s)
s = 209.000: 3552 trial(s)
s = 210.000: 3584 trial(s)
s = 211.000: 3678 trial(s)
s = 212.000: 3653 trial(s)
s = 213.000: 3696 trial(s)
s = 214.000: 3693 trial(s)
s = 215.000: 3742 trial(s)
s = 216.000: 3691 trial(s)
s = 217.000: 3773 trial(s)
s = 218.000: 3622 trial(s)
s = 219.000: 3672 trial(s)
s = 220.000: 3842 trial(s)
s = 221.000: 3710 trial(s)
s = 222.000: 3866 trial(s)
s = 223.000: 3803 trial(s)
s = 224.000: 3764 trial(s)
s = 225.000: 3800 trial(s)
s = 226.000: 3802 trial(s)
s = 227.000: 3792 trial(s)
s = 228.000: 3758 trial(s)
s = 229.000: 3787 trial(s)
s = 230.000: 3861 trial(s)
s = 231.000: 3895 trial(s)
s = 232.000: 3747 trial(s)
s = 233.000: 3791 trial(s)
s = 234.000: 3797 trial(s)
s = 235.000: 3831 trial(s)
s = 236.000: 3780 trial(s)
s = 237.000: 3760 trial(s)
s = 238.000: 3791 trial(s)
s = 239.000: 3767 trial(s)
s = 240.000: 3804 trial(s)
s = 241.000: 3875 trial(s)
s = 242.000: 3924 trial(s)
s = 243.000: 3945 trial(s)
s = 244.000: 3854 trial(s)
s = 245.000: 3846 trial(s)
s = 246.000: 3938 trial(s)
s = 247.000: 3833 trial(s)
s = 248.000: 3750 trial(s)
s = 249.000: 3887 trial(s)
s = 250.000: 3722 trial(s)
s = 251.000: 3894 trial(s)
s = 252.000: 3834 trial(s)
s = 253.000: 3861 trial(s)
s = 254.000: 3874 trial(s)
s = 255.000: 3936 trial(s)
s = 256.000: 3806 trial(s)
s = 257.000: 3755 trial(s)
s = 258.000: 3756 trial(s)
s = 259.000: 3799 trial(s)
s = 260.000: 3706 trial(s)
s = 261.000: 3808 trial(s)
s = 262.000: 3736 trial(s)
s = 263.000: 3721 trial(s)
s = 264.000: 3769 trial(s)
s = 265.000: 3788 trial(s)
s = 266.000: 3764 trial(s)
s = 267.000: 3850 trial(s)
s = 268.000: 3869 trial(s)
s = 269.000: 3771 trial(s)
s = 270.000: 3684 trial(s)
s = 271.000: 3726 trial(s)
s = 272.000: 3804 trial(s)
s = 273.000: 3752 trial(s)
s = 274.000: 3690 trial(s)
s = 275.000: 3694 trial(s)
s = 276.000: 3647 trial(s)
s = 277.000: 3622 trial(s)
s = 278.000: 3677 trial(s)
s = 279.000: 3629 trial(s)
s = 280.000: 3590 trial(s)
s = 281.000: 3564 trial(s)
s = 282.000: 3550 trial(s)
s = 283.000: 3623 trial(s)
s = 284.000: 3528 trial(s)
s = 285.000: 3679 trial(s)
s = 286.000: 3647 trial(s)
s = 287.000: 3636 trial(s)
s = 288.000: 3610 trial(s)
s = 289.000: 3578 trial(s)
s = 290.000: 3599 trial(s)
s = 291.000: 3468 trial(s)
s = 292.000: 3417 trial(s)
s = 293.000: 3509 trial(s)
s = 294.000: 3528 trial(s)
s = 295.000: 3460 trial(s)
s = 296.000: 3553 trial(s)
s = 297.000: 3496 trial(s)
s = 298.000: 3415 trial(s)
s = 299.000: 3285 trial(s)
s = 300.000: 3443 trial(s)
s = 301.000: 3298 trial(s)
s = 302.000: 3356 trial(s)
s = 303.000: 3405 trial(s)
s = 304.000: 3286 trial(s)
s = 305.000: 3281 trial(s)
s = 306.000: 3266 trial(s)
s = 307.000: 3207 trial(s)
s = 308.000: 3261 trial(s)
s = 309.000: 3274 trial(s)
s = 310.000: 3252 trial(s)
s = 311.000: 3284 trial(s)
s = 312.000: 3200 trial(s)
s = 313.000: 3189 trial(s)
s = 314.000: 3093 trial(s)
s = 315.000: 3057 trial(s)
s = 316.000: 3121 trial(s)
s = 317.000: 3035 trial(s)
s = 318.000: 3063 trial(s)
s = 319.000: 3055 trial(s)
s = 320.000: 3044 trial(s)
s = 321.000: 3013 trial(s)
s = 322.000: 2938 trial(s)
s = 323.000: 3029 trial(s)
s = 324.000: 2963 trial(s)
s = 325.000: 2864 trial(s)
s = 326.000: 2940 trial(s)
s = 327.000: 2884 trial(s)
s = 328.000: 2929 trial(s)
s = 329.000: 2840 trial(s)
s = 330.000: 2871 trial(s)
s = 331.000: 2834 trial(s)
s = 332.000: 2896 trial(s)
s = 333.000: 2829 trial(s)
s = 334.000: 2775 trial(s)
s = 335.000: 2736 trial(s)
s = 336.000: 2760 trial(s)
s = 337.000: 2758 trial(s)
s = 338.000: 2723 trial(s)
s = 339.000: 2660 trial(s)
s = 340.000: 2661 trial(s)
s = 341.000: 2708 trial(s)
s = 342.000: 2614 trial(s)
s = 343.000: 2553 trial(s)
s = 344.000: 2554 trial(s)
s = 345.000: 2563 trial(s)
s = 346.000: 2534 trial(s)
s = 347.000: 2581 trial(s)
s = 348.000: 2501 trial(s)
s = 349.000: 2456 trial(s)
s = 350.000: 2448 trial(s)
s = 351.000: 2483 trial(s)
s = 352.000: 2380 trial(s)
s = 353.000: 2430 trial(s)
s = 354.000: 2431 trial(s)
s = 355.000: 2366 trial(s)
s = 356.000: 2370 trial(s)
s = 357.000: 2241 trial(s)
s = 358.000: 2414 trial(s)
s = 359.000: 2337 trial(s)
s = 360.000: 2319 trial(s)
s = 361.000: 2300 trial(s)
s = 362.000: 2219 trial(s)
s = 363.000: 2078 trial(s)
s = 364.000: 2154 trial(s)
s = 365.000: 2177 trial(s)
s = 366.000: 2072 trial(s)
s = 367.000: 2058 trial(s)
s = 368.000: 2128 trial(s)
s = 369.000: 2055 trial(s)
s = 370.000: 2026 trial(s)
s = 371.000: 1971 trial(s)
s = 372.000: 2052 trial(s)
s = 373.000: 1909 trial(s)
s = 374.000: 2086 trial(s)
s = 375.000: 1987 trial(s)
s = 376.000: 1927 trial(s)
s = 377.000: 1909 trial(s)
s = 378.000: 1901 trial(s)
s = 379.000: 1963 trial(s)
s = 380.000: 1817 trial(s)
s = 381.000: 1805 trial(s)
s = 382.000: 1853 trial(s)
s = 383.000: 1813 trial(s)
s = 384.000: 1746 trial(s)
s = 385.000: 1758 trial(s)
s = 386.000: 1810 trial(s)
s = 387.000: 1673 trial(s)
s = 388.000: 1737 trial(s)
s = 389.000: 1696 trial(s)
s = 390.000: 1639 trial(s)
s = 391.000: 1704 trial(s)
s = 392.000: 1556 trial(s)
s = 393.000: 1597 trial(s)
s = 394.000: 1667 trial(s)
s = 395.000: 1601 trial(s)
s = 396.000: 1510 trial(s)
s = 397.000: 1468 trial(s)
s = 398.000: 1520 trial(s)
s = 399.000: 1523 trial(s)
s = 400.000: 1457 trial(s)
s = 401.000: 1464 trial(s)
s = 402.000: 1468 trial(s)
s = 403.000: 1413 trial(s)
s = 404.000: 1464 trial(s)
s = 405.000: 1327 trial(s)
s = 406.000: 1411 trial(s)
s = 407.000: 1489 trial(s)
s = 408.000: 1439 trial(s)
s = 409.000: 1414 trial(s)
s = 410.000: 1366 trial(s)
s = 411.000: 1314 trial(s)
s = 412.000: 1283 trial(s)
s = 413.000: 1212 trial(s)
s = 414.000: 1223 trial(s)
s = 415.000: 1261 trial(s)
s = 416.000: 1261 trial(s)
s = 417.000: 1224 trial(s)
s = 418.000: 1232 trial(s)
s = 419.000: 1214 trial(s)
s = 420.000: 1145 trial(s)
s = 421.000: 1188 trial(s)
s = 422.000: 1153 trial(s)
s = 423.000: 1148 trial(s)
s = 424.000: 1142 trial(s)
s = 425.000: 1059 trial(s)
s = 426.000: 1070 trial(s)
s = 427.000: 1148 trial(s)
s = 428.000: 1065 trial(s)
s = 429.000: 1082 trial(s)
s = 430.000: 1056 trial(s)
s = 431.000: 1011 trial(s)
s = 432.000: 1033 trial(s)
s = 433.000: 1021 trial(s)
s = 434.000: 943 trial(s)
s = 435.000: 1019 trial(s)
s = 436.000: 966 trial(s)
s = 437.000: 901 trial(s)
s = 438.000: 959 trial(s)
s = 439.000: 931 trial(s)
s = 440.000: 904 trial(s)
s = 441.000: 887 trial(s)
s = 442.000: 916 trial(s)
s = 443.000: 870 trial(s)
s = 444.000: 860 trial(s)
s = 445.000: 846 trial(s)
s = 446.000: 863 trial(s)
s = 447.000: 820 trial(s)
s = 448.000: 796 trial(s)
s = 449.000: 798 trial(s)
s = 450.000: 747 trial(s)
s = 451.000: 849 trial(s)
s = 452.000: 771 trial(s)
s = 453.000: 794 trial(s)
s = 454.000: 745 trial(s)
s = 455.000: 791 trial(s)
s = 456.000: 733 trial(s)
s = 457.000: 687 trial(s)
s = 458.000: 701 trial(s)
s = 459.000: 664 trial(s)
s = 460.000: 697 trial(s)
s = 461.000: 662 trial(s)
s = 462.000: 696 trial(s)
s = 463.000: 654 trial(s)
s = 464.000: 687 trial(s)
s = 465.000: 619 trial(s)
s = 466.000: 638 trial(s)
s = 467.000: 624 trial(s)
s = 468.000: 616 trial(s)
s = 469.000: 582 trial(s)
s = 470.000: 618 trial(s)
s = 471.000: 576 trial(s)
s = 472.000: 524 trial(s)
s = 473.000: 576 trial(s)
s = 474.000: 551 trial(s)
s = 475.000: 536 trial(s)
s = 476.000: 567 trial(s)
s = 477.000: 522 trial(s)
s = 478.000: 518 trial(s)
s = 479.000: 495 trial(s)
s = 480.000: 539 trial(s)
s = 481.000: 435 trial(s)
s = 482.000: 518 trial(s)
s = 483.000: 446 trial(s)
s = 484.000: 470 trial(s)
s = 485.000: 449 trial(s)
s = 486.000: 442 trial(s)
s = 487.000: 466 trial(s)
s = 488.000: 429 trial(s)
s = 489.000: 443 trial(s)
s = 490.000: 430 trial(s)
s = 491.000: 399 trial(s)
s = 492.000: 430 trial(s)
s = 493.000: 447 trial(s)
s = 494.000: 437 trial(s)
s = 495.000: 407 trial(s)
s = 496.000: 392 trial(s)
s = 497.000: 396 trial(s)
s = 498.000: 383 trial(s)
s = 499.000: 375 trial(s)
s = 500.000: 368 trial(s)
s = 501.000: 329 trial(s)
s = 502.000: 364 trial(s)
s = 503.000: 358 trial(s)
s = 504.000: 315 trial(s)
s = 505.000: 330 trial(s)
s = 506.000: 310 trial(s)
s = 507.000: 340 trial(s)
s = 508.000: 278 trial(s)
s = 509.000: 311 trial(s)
s = 510.000: 270 trial(s)
s = 511.000: 307 trial(s)
s = 512.000: 281 trial(s)
s = 513.000: 294 trial(s)
s = 514.000: 262 trial(s)
s = 515.000: 283 trial(s)
s = 516.000: 304 trial(s)
s = 517.000: 272 trial(s)
s = 518.000: 292 trial(s)
s = 519.000: 261 trial(s)
s = 520.000: 273 trial(s)
s = 521.000: 251 trial(s)
s = 522.000: 249 trial(s)
s = 523.000: 228 trial(s)
s = 524.000: 223 trial(s)
s = 525.000: 252 trial(s)
s = 526.000: 224 trial(s)
s = 527.000: 223 trial(s)
s = 528.000: 222 trial(s)
s = 529.000: 228 trial(s)
s = 530.000: 209 trial(s)
s = 531.000: 230 trial(s)
s = 532.000: 209 trial(s)
s = 533.000: 198 trial(s)
s = 534.000: 171 trial(s)
s = 535.000: 189 trial(s)
s = 536.000: 231 trial(s)
s = 537.000: 220 trial(s)
s = 538.000: 174 trial(s)
s = 539.000: 173 trial(s)
s = 540.000: 168 trial(s)
s = 541.000: 187 trial(s)
s = 542.000: 167 trial(s)
s = 543.000: 174 trial(s)
s = 544.000: 149 trial(s)
s = 545.000: 171 trial(s)
s = 546.000: 171 trial(s)
s = 547.000: 157 trial(s)
s = 548.000: 151 trial(s)
s = 549.000: 160 trial(s)
s = 550.000: 153 trial(s)
s = 551.000: 161 trial(s)
s = 552.000: 126 trial(s)
s = 553.000: 134 trial(s)
s = 554.000: 144 trial(s)
s = 555.000: 130 trial(s)
s = 556.000: 119 trial(s)
s = 557.000: 119 trial(s)
s = 558.000: 125 trial(s)
s = 559.000: 132 trial(s)
s = 560.000: 109 trial(s)
s = 561.000: 122 trial(s)
s = 562.000: 119 trial(s)
s = 563.000: 120 trial(s)
s = 564.000: 120 trial(s)
s = 565.000: 96 trial(s)
s = 566.000: 112 trial(s)
s = 567.000: 105 trial(s)
s = 568.000: 95 trial(s)
s = 569.000: 105 trial(s)
s = 570.000: 111 trial(s)
s = 571.000: 88 trial(s)
s = 572.000: 98 trial(s)
s = 573.000: 97 trial(s)
s = 574.000: 84 trial(s)
s = 575.000: 96 trial(s)
s = 576.000: 87 trial(s)
s = 577.000: 93 trial(s)
s = 578.000: 72 trial(s)
s = 579.000: 72 trial(s)
s = 580.000: 85 trial(s)
s = 581.000: 77 trial(s)
s = 582.000: 86 trial(s)
s = 583.000: 81 trial(s)
s = 584.000: 67 trial(s)
s = 585.000: 66 trial(s)
s = 586.000: 67 trial(s)
s = 587.000: 65 trial(s)
s = 588.000: 67 trial(s)
s = 589.000: 67 trial(s)
s = 590.000: 69 trial(s)
s = 591.000: 68 trial(s)
s = 592.000: 61 trial(s)
s = 593.000: 51 trial(s)
s = 594.000: 55 trial(s)
s = 595.000: 53 trial(s)
s = 596.000: 64 trial(s)
s = 597.000: 54 trial(s)
s = 598.000: 64 trial(s)
s = 599.000: 58 trial(s)
s = 600.000: 60 trial(s)
s = 601.000: 43 trial(s)
s = 602.000: 68 trial(s)
s = 603.000: 53 trial(s)
s = 604.000: 45 trial(s)
s = 605.000: 47 trial(s)
s = 606.000: 44 trial(s)
s = 607.000: 47 trial(s)
s = 608.000: 38 trial(s)
s = 609.000: 45 trial(s)
s = 610.000: 47 trial(s)
s = 611.000: 49 trial(s)
s = 612.000: 41 trial(s)
s = 613.000: 49 trial(s)
s = 614.000: 43 trial(s)
s = 615.000: 52 trial(s)
s = 616.000: 28 trial(s)
s = 617.000: 32 trial(s)
s = 618.000: 30 trial(s)
s = 619.000: 33 trial(s)
s = 620.000: 38 trial(s)
s = 621.000: 35 trial(s)
s = 622.000: 33 trial(s)
s = 623.000: 31 trial(s)
s = 624.000: 27 trial(s)
s = 625.000: 21 trial(s)
s = 626.000: 34 trial(s)
s = 627.000: 30 trial(s)
s = 628.000: 27 trial(s)
s = 629.000: 29 trial(s)
s = 630.000: 27 trial(s)
s = 631.000: 24 trial(s)
s = 632.000: 30 trial(s)
s = 633.000: 24 trial(s)
s = 634.000: 29 trial(s)
s = 635.000: 13 trial(s)
s = 636.000: 32 trial(s)
s = 637.000: 19 trial(s)
s = 638.000: 18 trial(s)
s = 639.000: 20 trial(s)
s = 640.000: 24 trial(s)
s = 641.000: 20 trial(s)
s = 642.000: 22 trial(s)
s = 643.000: 12 trial(s)
s = 644.000: 19 trial(s)
s = 645.000: 14 trial(s)
s = 646.000: 25 trial(s)
s = 647.000: 22 trial(s)
s = 648.000: 22 trial(s)
s = 649.000: 21 trial(s)
s = 650.000: 22 trial(s)
s = 651.000: 13 trial(s)
s = 652.000: 19 trial(s)
s = 653.000: 15 trial(s)
s = 654.000: 16 trial(s)
s = 655.000: 12 trial(s)
s = 656.000: 19 trial(s)
s = 657.000: 12 trial(s)
s = 658.000: 18 trial(s)
s = 659.000: 14 trial(s)
s = 660.000: 11 trial(s)
s = 661.000: 16 trial(s)
s = 662.000: 15 trial(s)
s = 663.000: 10 trial(s)
s = 664.000: 21 trial(s)
s = 665.000: 6 trial(s)
s = 666.000: 17 trial(s)
s = 667.000: 9 trial(s)
s = 668.000: 19 trial(s)
s = 669.000: 9 trial(s)
s = 670.000: 10 trial(s)
s = 671.000: 12 trial(s)
s = 672.000: 14 trial(s)
s = 673.000: 10 trial(s)
s = 674.000: 8 trial(s)
s = 675.000: 10 trial(s)
s = 676.000: 13 trial(s)
s = 677.000: 14 trial(s)
s = 678.000: 10 trial(s)
s = 679.000: 9 trial(s)
s = 680.000: 10 trial(s)
s = 681.000: 12 trial(s)
s = 682.000: 10 trial(s)
s = 683.000: 6 trial(s)
s = 684.000: 4 trial(s)
s = 685.000: 7 trial(s)
s = 686.000: 3 trial(s)
s = 687.000: 6 trial(s)
s = 688.000: 8 trial(s)
s = 689.000: 7 trial(s)
s = 690.000: 3 trial(s)
s = 691.000: 3 trial(s)
s = 692.000: 6 trial(s)
s = 693.000: 4 trial(s)
s = 694.000: 7 trial(s)
s = 695.000: 1 trial(s)
s = 696.000: 4 trial(s)
s = 697.000: 3 trial(s)
s = 698.000: 8 trial(s)
s = 699.000: 7 trial(s)
s = 700.000: 3 trial(s)
s = 701.000: 3 trial(s)
s = 702.000: 3 trial(s)
s = 703.000: 5 trial(s)
s = 704.000: 6 trial(s)
s = 705.000: 3 trial(s)
s = 706.000: 9 trial(s)
s = 707.000: 8 trial(s)
s = 708.000: 4 trial(s)
s = 709.000: 3 trial(s)
s = 710.000: 5 trial(s)
s = 711.000: 4 trial(s)
s = 712.000: 2 trial(s)
s = 713.000: 5 trial(s)
s = 714.000: 2 trial(s)
s = 715.000: 1 trial(s)
s = 716.000: 6 trial(s)
s = 717.000: 2 trial(s)
s = 718.000: 2 trial(s)
s = 719.000: 5 trial(s)
s = 720.000: 2 trial(s)
s = 721.000: 1 trial(s)
s = 722.000: 1 trial(s)
s = 723.000: 3 trial(s)
s = 724.000: 1 trial(s)
s = 725.000: 3 trial(s)
s = 726.000: 4 trial(s)
s = 727.000: 1 trial(s)
s = 728.000: 2 trial(s)
s = 729.000: 3 trial(s)
s = 730.000: 3 trial(s)
s = 731.000: 5 trial(s)
s = 732.000: 1 trial(s)
s = 733.000: 2 trial(s)
s = 734.000: 1 trial(s)
s = 735.000: 1 trial(s)
s = 736.000: 3 trial(s)
s = 737.000: 1 trial(s)
s = 738.000: 2 trial(s)
s = 740.000: 2 trial(s)
s = 741.000: 1 trial(s)
s = 742.000: 1 trial(s)
s = 743.000: 1 trial(s)
s = 744.000: 2 trial(s)
s = 745.000: 1 trial(s)
s = 747.000: 2 trial(s)
s = 748.000: 1 trial(s)
s = 750.000: 1 trial(s)
s = 752.000: 1 trial(s)
s = 754.000: 2 trial(s)
s = 755.000: 4 trial(s)
s = 758.000: 1 trial(s)
s = 759.000: 2 trial(s)
s = 760.000: 1 trial(s)
s = 763.000: 1 trial(s)
s = 765.000: 1 trial(s)
s = 766.000: 1 trial(s)
s = 770.000: 2 trial(s)
s = 771.000: 1 trial(s)
s = 772.000: 2 trial(s)
s = 773.000: 1 trial(s)
s = 775.000: 1 trial(s)
s = 777.000: 2 trial(s)
s = 779.000: 3 trial(s)
s = 782.000: 1 trial(s)
s = 786.000: 1 trial(s)
s = 787.000: 1 trial(s)
s = 792.000: 1 trial(s)
s = 794.000: 1 trial(s)
s = 798.000: 1 trial(s)
s = 799.000: 1 trial(s)
s = 807.000: 1 trial(s)
s = 811.000: 1 trial(s)
s = 818.000: 1 trial(s)
s = 821.000: 1 trial(s)
s = 824.000: 1 trial(s)
s = 832.000: 1 trial(s)
s = 850.000: 1 trial(s)
s = 869.000: 1 trial(s)
s = 871.000: 1 trial(s)
s = 888.000: 1 trial(s)
s = 935.000: 1 trial(s)
P (costs) = 130079 / 1000000 = 0.130079
Cost groups plot saved at plot.svg

[Comparing Proto-Yeniseian with Proto-Eskimo, Proto-Aleut]
Positive pair 0: 3 bark: ʔɨɢ - ukaɬaꭓ
Positive pair 1: 20 dry: qɔɢ - qaka
Positive pair 2: 25 eye: de - ða
Positive pair 3: 34 good: haq - iʁama
Positive pair 4: 45 know: ʔVt - iða
Positive pair 5: 61 nose: xaŋ - qəŋa
Positive pair 6: 85 that: ʔu - a
Positive pair 7: 86 this: ʔi - u
Positive pair 8: 92 go: hey - huya
N = 9 (number of positive pairs in the original list)
S = 384.000000 (cost of positive pairs in the original list)

k = 0:	1548 trial(s)
k = 1:	11078 trial(s)
k = 2:	38094 trial(s)
k = 3:	85211 trial(s)
k = 4:	139038 trial(s)
k = 5:	174075 trial(s)
k = 6:	176210 trial(s)
k = 7:	147338 trial(s)
k = 8:	104452 trial(s)
k = 9:	63453 trial(s)
k = 10:	33663 trial(s)
k = 11:	15644 trial(s)
k = 12:	6590 trial(s)
k = 13:	2416 trial(s)
k = 14:	868 trial(s)
k = 15:	226 trial(s)
k = 16:	72 trial(s)
k = 17:	19 trial(s)
k = 18:	3 trial(s)
k = 19:	2 trial(s)
P (counts) = 122956 / 1000000 = 0.122956

s = 0.000: 1548 trial(s)
s = 22.000: 47 trial(s)
s = 23.000: 13 trial(s)
s = 27.000: 837 trial(s)
s = 28.000: 63 trial(s)
s = 29.000: 120 trial(s)
s = 31.000: 107 trial(s)
s = 32.000: 986 trial(s)
s = 33.000: 353 trial(s)
s = 34.000: 253 trial(s)
s = 35.000: 223 trial(s)
s = 36.000: 121 trial(s)
s = 37.000: 48 trial(s)
s = 38.000: 310 trial(s)
s = 39.000: 179 trial(s)
s = 40.000: 210 trial(s)
s = 41.000: 1051 trial(s)
s = 42.000: 210 trial(s)
s = 43.000: 303 trial(s)
s = 44.000: 537 trial(s)
s = 45.000: 35 trial(s)
s = 46.000: 13 trial(s)
s = 48.000: 31 trial(s)
s = 49.000: 364 trial(s)
s = 50.000: 654 trial(s)
s = 51.000: 100 trial(s)
s = 53.000: 728 trial(s)
s = 54.000: 478 trial(s)
s = 55.000: 106 trial(s)
s = 56.000: 273 trial(s)
s = 57.000: 92 trial(s)
s = 58.000: 79 trial(s)
s = 59.000: 560 trial(s)
s = 60.000: 248 trial(s)
s = 61.000: 1239 trial(s)
s = 62.000: 575 trial(s)
s = 63.000: 262 trial(s)
s = 64.000: 245 trial(s)
s = 65.000: 394 trial(s)
s = 66.000: 334 trial(s)
s = 67.000: 928 trial(s)
s = 68.000: 778 trial(s)
s = 69.000: 271 trial(s)
s = 70.000: 499 trial(s)
s = 71.000: 608 trial(s)
s = 72.000: 370 trial(s)
s = 73.000: 940 trial(s)
s = 74.000: 463 trial(s)
s = 75.000: 517 trial(s)
s = 76.000: 805 trial(s)
s = 77.000: 758 trial(s)
s = 78.000: 340 trial(s)
s = 79.000: 393 trial(s)
s = 80.000: 725 trial(s)
s = 81.000: 784 trial(s)
s = 82.000: 1011 trial(s)
s = 83.000: 619 trial(s)
s = 84.000: 637 trial(s)
s = 85.000: 1112 trial(s)
s = 86.000: 689 trial(s)
s = 87.000: 539 trial(s)
s = 88.000: 1183 trial(s)
s = 89.000: 780 trial(s)
s = 90.000: 728 trial(s)
s = 91.000: 909 trial(s)
s = 92.000: 665 trial(s)
s = 93.000: 1190 trial(s)
s = 94.000: 1809 trial(s)
s = 95.000: 994 trial(s)
s = 96.000: 734 trial(s)
s = 97.000: 908 trial(s)
s = 98.000: 657 trial(s)
s = 99.000: 1131 trial(s)
s = 100.000: 1013 trial(s)
s = 101.000: 830 trial(s)
s = 102.000: 1551 trial(s)
s = 103.000: 1524 trial(s)
s = 104.000: 1015 trial(s)
s = 105.000: 1158 trial(s)
s = 106.000: 1090 trial(s)
s = 107.000: 952 trial(s)
s = 108.000: 1201 trial(s)
s = 109.000: 1150 trial(s)
s = 110.000: 1189 trial(s)
s = 111.000: 1459 trial(s)
s = 112.000: 1387 trial(s)
s = 113.000: 990 trial(s)
s = 114.000: 1495 trial(s)
s = 115.000: 1507 trial(s)
s = 116.000: 1316 trial(s)
s = 117.000: 1465 trial(s)
s = 118.000: 1308 trial(s)
s = 119.000: 1024 trial(s)
s = 120.000: 1677 trial(s)
s = 121.000: 1745 trial(s)
s = 122.000: 1493 trial(s)
s = 123.000: 1663 trial(s)
s = 124.000: 1503 trial(s)
s = 125.000: 1297 trial(s)
s = 126.000: 1870 trial(s)
s = 127.000: 1430 trial(s)
s = 128.000: 1778 trial(s)
s = 129.000: 1940 trial(s)
s = 130.000: 1749 trial(s)
s = 131.000: 1553 trial(s)
s = 132.000: 1699 trial(s)
s = 133.000: 1655 trial(s)
s = 134.000: 1959 trial(s)
s = 135.000: 2138 trial(s)
s = 136.000: 1742 trial(s)
s = 137.000: 1923 trial(s)
s = 138.000: 2159 trial(s)
s = 139.000: 1769 trial(s)
s = 140.000: 1852 trial(s)
s = 141.000: 1953 trial(s)
s = 142.000: 1911 trial(s)
s = 143.000: 2347 trial(s)
s = 144.000: 2245 trial(s)
s = 145.000: 1892 trial(s)
s = 146.000: 2076 trial(s)
s = 147.000: 2345 trial(s)
s = 148.000: 2096 trial(s)
s = 149.000: 2079 trial(s)
s = 150.000: 2248 trial(s)
s = 151.000: 1996 trial(s)
s = 152.000: 2361 trial(s)
s = 153.000: 2282 trial(s)
s = 154.000: 2014 trial(s)
s = 155.000: 2700 trial(s)
s = 156.000: 2497 trial(s)
s = 157.000: 2218 trial(s)
s = 158.000: 2378 trial(s)
s = 159.000: 2263 trial(s)
s = 160.000: 2288 trial(s)
s = 161.000: 2638 trial(s)
s = 162.000: 2378 trial(s)
s = 163.000: 2368 trial(s)
s = 164.000: 2679 trial(s)
s = 165.000: 2714 trial(s)
s = 166.000: 2416 trial(s)
s = 167.000: 2660 trial(s)
s = 168.000: 2500 trial(s)
s = 169.000: 2670 trial(s)
s = 170.000: 2868 trial(s)
s = 171.000: 2644 trial(s)
s = 172.000: 2516 trial(s)
s = 173.000: 2688 trial(s)
s = 174.000: 2694 trial(s)
s = 175.000: 2748 trial(s)
s = 176.000: 2917 trial(s)
s = 177.000: 2812 trial(s)
s = 178.000: 2901 trial(s)
s = 179.000: 3134 trial(s)
s = 180.000: 2739 trial(s)
s = 181.000: 2811 trial(s)
s = 182.000: 3066 trial(s)
s = 183.000: 2944 trial(s)
s = 184.000: 3025 trial(s)
s = 185.000: 2980 trial(s)
s = 186.000: 2884 trial(s)
s = 187.000: 3218 trial(s)
s = 188.000: 3122 trial(s)
s = 189.000: 3001 trial(s)
s = 190.000: 3166 trial(s)
s = 191.000: 3261 trial(s)
s = 192.000: 3058 trial(s)
s = 193.000: 3117 trial(s)
s = 194.000: 3069 trial(s)
s = 195.000: 3117 trial(s)
s = 196.000: 3469 trial(s)
s = 197.000: 3391 trial(s)
s = 198.000: 3198 trial(s)
s = 199.000: 3310 trial(s)
s = 200.000: 3346 trial(s)
s = 201.000: 3196 trial(s)
s = 202.000: 3271 trial(s)
s = 203.000: 3272 trial(s)
s = 204.000: 3377 trial(s)
s = 205.000: 3528 trial(s)
s = 206.000: 3321 trial(s)
s = 207.000: 3203 trial(s)
s = 208.000: 3528 trial(s)
s = 209.000: 3463 trial(s)
s = 210.000: 3405 trial(s)
s = 211.000: 3390 trial(s)
s = 212.000: 3325 trial(s)
s = 213.000: 3409 trial(s)
s = 214.000: 3637 trial(s)
s = 215.000: 3481 trial(s)
s = 216.000: 3330 trial(s)
s = 217.000: 3602 trial(s)
s = 218.000: 3565 trial(s)
s = 219.000: 3476 trial(s)
s = 220.000: 3683 trial(s)
s = 221.000: 3552 trial(s)
s = 222.000: 3630 trial(s)
s = 223.000: 3712 trial(s)
s = 224.000: 3538 trial(s)
s = 225.000: 3570 trial(s)
s = 226.000: 3687 trial(s)
s = 227.000: 3661 trial(s)
s = 228.000: 3538 trial(s)
s = 229.000: 3639 trial(s)
s = 230.000: 3739 trial(s)
s = 231.000: 3653 trial(s)
s = 232.000: 3690 trial(s)
s = 233.000: 3624 trial(s)
s = 234.000: 3642 trial(s)
s = 235.000: 3723 trial(s)
s = 236.000: 3560 trial(s)
s = 237.000: 3767 trial(s)
s = 238.000: 3808 trial(s)
s = 239.000: 3559 trial(s)
s = 240.000: 3781 trial(s)
s = 241.000: 3683 trial(s)
s = 242.000: 3679 trial(s)
s = 243.000: 3760 trial(s)
s = 244.000: 3532 trial(s)
s = 245.000: 3753 trial(s)
s = 246.000: 3789 trial(s)
s = 247.000: 3829 trial(s)
s = 248.000: 3633 trial(s)
s = 249.000: 3731 trial(s)
s = 250.000: 3816 trial(s)
s = 251.000: 3670 trial(s)
s = 252.000: 3784 trial(s)
s = 253.000: 3815 trial(s)
s = 254.000: 3738 trial(s)
s = 255.000: 3933 trial(s)
s = 256.000: 3725 trial(s)
s = 257.000: 3726 trial(s)
s = 258.000: 3833 trial(s)
s = 259.000: 3667 trial(s)
s = 260.000: 3636 trial(s)
s = 261.000: 3629 trial(s)
s = 262.000: 3779 trial(s)
s = 263.000: 3745 trial(s)
s = 264.000: 3779 trial(s)
s = 265.000: 3692 trial(s)
s = 266.000: 3765 trial(s)
s = 267.000: 3832 trial(s)
s = 268.000: 3601 trial(s)
s = 269.000: 3694 trial(s)
s = 270.000: 3704 trial(s)
s = 271.000: 3612 trial(s)
s = 272.000: 3653 trial(s)
s = 273.000: 3812 trial(s)
s = 274.000: 3661 trial(s)
s = 275.000: 3753 trial(s)
s = 276.000: 3720 trial(s)
s = 277.000: 3671 trial(s)
s = 278.000: 3645 trial(s)
s = 279.000: 3642 trial(s)
s = 280.000: 3646 trial(s)
s = 281.000: 3605 trial(s)
s = 282.000: 3624 trial(s)
s = 283.000: 3508 trial(s)
s = 284.000: 3613 trial(s)
s = 285.000: 3604 trial(s)
s = 286.000: 3510 trial(s)
s = 287.000: 3615 trial(s)
s = 288.000: 3512 trial(s)
s = 289.000: 3489 trial(s)
s = 290.000: 3489 trial(s)
s = 291.000: 3589 trial(s)
s = 292.000: 3441 trial(s)
s = 293.000: 3432 trial(s)
s = 294.000: 3549 trial(s)
s = 295.000: 3450 trial(s)
s = 296.000: 3630 trial(s)
s = 297.000: 3479 trial(s)
s = 298.000: 3477 trial(s)
s = 299.000: 3450 trial(s)
s = 300.000: 3442 trial(s)
s = 301.000: 3380 trial(s)
s = 302.000: 3554 trial(s)
s = 303.000: 3387 trial(s)
s = 304.000: 3327 trial(s)
s = 305.000: 3291 trial(s)
s = 306.000: 3322 trial(s)
s = 307.000: 3359 trial(s)
s = 308.000: 3275 trial(s)
s = 309.000: 3225 trial(s)
s = 310.000: 3291 trial(s)
s = 311.000: 3350 trial(s)
s = 312.000: 3156 trial(s)
s = 313.000: 3290 trial(s)
s = 314.000: 3143 trial(s)
s = 315.000: 3315 trial(s)
s = 316.000: 3240 trial(s)
s = 317.000: 3218 trial(s)
s = 318.000: 3097 trial(s)
s = 319.000: 3176 trial(s)
s = 320.000: 3180 trial(s)
s = 321.000: 3115 trial(s)
s = 322.000: 3059 trial(s)
s = 323.000: 3140 trial(s)
s = 324.000: 3153 trial(s)
s = 325.000: 3086 trial(s)
s = 326.000: 3009 trial(s)
s = 327.000: 2982 trial(s)
s = 328.000: 3019 trial(s)
s = 329.000: 2921 trial(s)
s = 330.000: 3010 trial(s)
s = 331.000: 3064 trial(s)
s = 332.000: 2913 trial(s)
s = 333.000: 3021 trial(s)
s = 334.000: 2829 trial(s)
s = 335.000: 2839 trial(s)
s = 336.000: 2825 trial(s)
s = 337.000: 2823 trial(s)
s = 338.000: 2807 trial(s)
s = 339.000: 2790 trial(s)
s = 340.000: 2788 trial(s)
s = 341.000: 2827 trial(s)
s = 342.000: 2827 trial(s)
s = 343.000: 2767 trial(s)
s = 344.000: 2656 trial(s)
s = 345.000: 2574 trial(s)
s = 346.000: 2720 trial(s)
s = 347.000: 2749 trial(s)
s = 348.000: 2665 trial(s)
s = 349.000: 2654 trial(s)
s = 350.000: 2559 trial(s)
s = 351.000: 2600 trial(s)
s = 352.000: 2488 trial(s)
s = 353.000: 2574 trial(s)
s = 354.000: 2590 trial(s)
s = 355.000: 2597 trial(s)
s = 356.000: 2473 trial(s)
s = 357.000: 2427 trial(s)
s = 358.000: 2404 trial(s)
s = 359.000: 2483 trial(s)
s = 360.000: 2421 trial(s)
s = 361.000: 2453 trial(s)
s = 362.000: 2347 trial(s)
s = 363.000: 2406 trial(s)
s = 364.000: 2319 trial(s)
s = 365.000: 2331 trial(s)
s = 366.000: 2288 trial(s)
s = 367.000: 2218 trial(s)
s = 368.000: 2151 trial(s)
s = 369.000: 2231 trial(s)
s = 370.000: 2181 trial(s)
s = 371.000: 2150 trial(s)
s = 372.000: 2225 trial(s)
s = 373.000: 2145 trial(s)
s = 374.000: 2136 trial(s)
s = 375.000: 2098 trial(s)
s = 376.000: 2152 trial(s)
s = 377.000: 2043 trial(s)
s = 378.000: 2145 trial(s)
s = 379.000: 2078 trial(s)
s = 380.000: 2008 trial(s)
s = 381.000: 2062 trial(s)
s = 382.000: 2029 trial(s)
s = 383.000: 2016 trial(s)
s = 384.000: 1968 trial(s)
s = 385.000: 1949 trial(s)
s = 386.000: 1955 trial(s)
s = 387.000: 1880 trial(s)
s = 388.000: 1834 trial(s)
s = 389.000: 1929 trial(s)
s = 390.000: 1826 trial(s)
s = 391.000: 1828 trial(s)
s = 392.000: 1868 trial(s)
s = 393.000: 1853 trial(s)
s = 394.000: 1794 trial(s)
s = 395.000: 1755 trial(s)
s = 396.000: 1742 trial(s)
s = 397.000: 1708 trial(s)
s = 398.000: 1710 trial(s)
s = 399.000: 1635 trial(s)
s = 400.000: 1700 trial(s)
s = 401.000: 1648 trial(s)
s = 402.000: 1664 trial(s)
s = 403.000: 1622 trial(s)
s = 404.000: 1686 trial(s)
s = 405.000: 1593 trial(s)
s = 406.000: 1521 trial(s)
s = 407.000: 1529 trial(s)
s = 408.000: 1591 trial(s)
s = 409.000: 1547 trial(s)
s = 410.000: 1554 trial(s)
s = 411.000: 1470 trial(s)
s = 412.000: 1422 trial(s)
s = 413.000: 1449 trial(s)
s = 414.000: 1364 trial(s)
s = 415.000: 1411 trial(s)
s = 416.000: 1338 trial(s)
s = 417.000: 1367 trial(s)
s = 418.000: 1361 trial(s)
s = 419.000: 1370 trial(s)
s = 420.000: 1356 trial(s)
s = 421.000: 1295 trial(s)
s = 422.000: 1343 trial(s)
s = 423.000: 1241 trial(s)
s = 424.000: 1207 trial(s)
s = 425.000: 1280 trial(s)
s = 426.000: 1275 trial(s)
s = 427.000: 1253 trial(s)
s = 428.000: 1213 trial(s)
s = 429.000: 1238 trial(s)
s = 430.000: 1230 trial(s)
s = 431.000: 1187 trial(s)
s = 432.000: 1157 trial(s)
s = 433.000: 1144 trial(s)
s = 434.000: 1163 trial(s)
s = 435.000: 1063 trial(s)
s = 436.000: 1070 trial(s)
s = 437.000: 1101 trial(s)
s = 438.000: 1101 trial(s)
s = 439.000: 1047 trial(s)
s = 440.000: 1026 trial(s)
s = 441.000: 1015 trial(s)
s = 442.000: 997 trial(s)
s = 443.000: 996 trial(s)
s = 444.000: 999 trial(s)
s = 445.000: 980 trial(s)
s = 446.000: 949 trial(s)
s = 447.000: 941 trial(s)
s = 448.000: 966 trial(s)
s = 449.000: 930 trial(s)
s = 450.000: 964 trial(s)
s = 451.000: 899 trial(s)
s = 452.000: 907 trial(s)
s = 453.000: 908 trial(s)
s = 454.000: 839 trial(s)
s = 455.000: 825 trial(s)
s = 456.000: 797 trial(s)
s = 457.000: 859 trial(s)
s = 458.000: 819 trial(s)
s = 459.000: 798 trial(s)
s = 460.000: 807 trial(s)
s = 461.000: 771 trial(s)
s = 462.000: 785 trial(s)
s = 463.000: 769 trial(s)
s = 464.000: 752 trial(s)
s = 465.000: 753 trial(s)
s = 466.000: 742 trial(s)
s = 467.000: 695 trial(s)
s = 468.000: 750 trial(s)
s = 469.000: 664 trial(s)
s = 470.000: 754 trial(s)
s = 471.000: 693 trial(s)
s = 472.000: 667 trial(s)
s = 473.000: 680 trial(s)
s = 474.000: 656 trial(s)
s = 475.000: 583 trial(s)
s = 476.000: 683 trial(s)
s = 477.000: 626 trial(s)
s = 478.000: 627 trial(s)
s = 479.000: 632 trial(s)
s = 480.000: 630 trial(s)
s = 481.000: 575 trial(s)
s = 482.000: 565 trial(s)
s = 483.000: 588 trial(s)
s = 484.000: 571 trial(s)
s = 485.000: 575 trial(s)
s = 486.000: 558 trial(s)
s = 487.000: 521 trial(s)
s = 488.000: 525 trial(s)
s = 489.000: 540 trial(s)
s = 490.000: 540 trial(s)
s = 491.000: 501 trial(s)
s = 492.000: 472 trial(s)
s = 493.000: 473 trial(s)
s = 494.000: 521 trial(s)
s = 495.000: 454 trial(s)
s = 496.000: 455 trial(s)
s = 497.000: 492 trial(s)
s = 498.000: 447 trial(s)
s = 499.000: 434 trial(s)
s = 500.000: 474 trial(s)
s = 501.000: 458 trial(s)
s = 502.000: 391 trial(s)
s = 503.000: 411 trial(s)
s = 504.000: 426 trial(s)
s = 505.000: 399 trial(s)
s = 506.000: 429 trial(s)
s = 507.000: 408 trial(s)
s = 508.000: 384 trial(s)
s = 509.000: 339 trial(s)
s = 510.000: 357 trial(s)
s = 511.000: 354 trial(s)
s = 512.000: 389 trial(s)
s = 513.000: 365 trial(s)
s = 514.000: 342 trial(s)
s = 515.000: 362 trial(s)
s = 516.000: 331 trial(s)
s = 517.000: 339 trial(s)
s = 518.000: 318 trial(s)
s = 519.000: 325 trial(s)
s = 520.000: 319 trial(s)
s = 521.000: 287 trial(s)
s = 522.000: 312 trial(s)
s = 523.000: 261 trial(s)
s = 524.000: 276 trial(s)
s = 525.000: 317 trial(s)
s = 526.000: 280 trial(s)
s = 527.000: 299 trial(s)
s = 528.000: 268 trial(s)
s = 529.000: 253 trial(s)
s = 530.000: 270 trial(s)
s = 531.000: 241 trial(s)
s = 532.000: 244 trial(s)
s = 533.000: 257 trial(s)
s = 534.000: 264 trial(s)
s = 535.000: 227 trial(s)
s = 536.000: 238 trial(s)
s = 537.000: 230 trial(s)
s = 538.000: 231 trial(s)
s = 539.000: 220 trial(s)
s = 540.000: 210 trial(s)
s = 541.000: 218 trial(s)
s = 542.000: 209 trial(s)
s = 543.000: 202 trial(s)
s = 544.000: 239 trial(s)
s = 545.000: 217 trial(s)
s = 546.000: 194 trial(s)
s = 547.000: 224 trial(s)
s = 548.000: 192 trial(s)
s = 549.000: 177 trial(s)
s = 550.000: 183 trial(s)
s = 551.000: 191 trial(s)
s = 552.000: 193 trial(s)
s = 553.000: 172 trial(s)
s = 554.000: 179 trial(s)
s = 555.000: 162 trial(s)
s = 556.000: 182 trial(s)
s = 557.000: 178 trial(s)
s = 558.000: 186 trial(s)
s = 559.000: 156 trial(s)
s = 560.000: 164 trial(s)
s = 561.000: 171 trial(s)
s = 562.000: 149 trial(s)
s = 563.000: 141 trial(s)
s = 564.000: 134 trial(s)
s = 565.000: 161 trial(s)
s = 566.000: 150 trial(s)
s = 567.000: 141 trial(s)
s = 568.000: 133 trial(s)
s = 569.000: 128 trial(s)
s = 570.000: 128 trial(s)
s = 571.000: 111 trial(s)
s = 572.000: 135 trial(s)
s = 573.000: 106 trial(s)
s = 574.000: 114 trial(s)
s = 575.000: 120 trial(s)
s = 576.000: 107 trial(s)
s = 577.000: 106 trial(s)
s = 578.000: 119 trial(s)
s = 579.000: 102 trial(s)
s = 580.000: 100 trial(s)
s = 581.000: 104 trial(s)
s = 582.000: 107 trial(s)
s = 583.000: 99 trial(s)
s = 584.000: 105 trial(s)
s = 585.000: 107 trial(s)
s = 586.000: 93 trial(s)
s = 587.000: 89 trial(s)
s = 588.000: 89 trial(s)
s = 589.000: 96 trial(s)
s = 590.000: 74 trial(s)
s = 591.000: 81 trial(s)
s = 592.000: 86 trial(s)
s = 593.000: 74 trial(s)
s = 594.000: 70 trial(s)
s = 595.000: 75 trial(s)
s = 596.000: 73 trial(s)
s = 597.000: 82 trial(s)
s = 598.000: 75 trial(s)
s = 599.000: 88 trial(s)
s = 600.000: 79 trial(s)
s = 601.000: 68 trial(s)
s = 602.000: 58 trial(s)
s = 603.000: 72 trial(s)
s = 604.000: 67 trial(s)
s = 605.000: 70 trial(s)
s = 606.000: 47 trial(s)
s = 607.000: 57 trial(s)
s = 608.000: 56 trial(s)
s = 609.000: 54 trial(s)
s = 610.000: 71 trial(s)
s = 611.000: 62 trial(s)
s = 612.000: 53 trial(s)
s = 613.000: 56 trial(s)
s = 614.000: 44 trial(s)
s = 615.000: 51 trial(s)
s = 616.000: 44 trial(s)
s = 617.000: 58 trial(s)
s = 618.000: 55 trial(s)
s = 619.000: 44 trial(s)
s = 620.000: 58 trial(s)
s = 621.000: 49 trial(s)
s = 622.000: 44 trial(s)
s = 623.000: 47 trial(s)
s = 624.000: 36 trial(s)
s = 625.000: 50 trial(s)
s = 626.000: 33 trial(s)
s = 627.000: 49 trial(s)
s = 628.000: 43 trial(s)
s = 629.000: 39 trial(s)
s = 630.000: 27 trial(s)
s = 631.000: 32 trial(s)
s = 632.000: 45 trial(s)
s = 633.000: 24 trial(s)
s = 634.000: 32 trial(s)
s = 635.000: 31 trial(s)
s = 636.000: 32 trial(s)
s = 637.000: 36 trial(s)
s = 638.000: 39 trial(s)
s = 639.000: 49 trial(s)
s = 640.000: 26 trial(s)
s = 641.000: 23 trial(s)
s = 642.000: 24 trial(s)
s = 643.000: 26 trial(s)
s = 644.000: 34 trial(s)
s = 645.000: 24 trial(s)
s = 646.000: 22 trial(s)
s = 647.000: 30 trial(s)
s = 648.000: 36 trial(s)
s = 649.000: 25 trial(s)
s = 650.000: 14 trial(s)
s = 651.000: 22 trial(s)
s = 652.000: 29 trial(s)
s = 653.000: 17 trial(s)
s = 654.000: 23 trial(s)
s = 655.000: 23 trial(s)
s = 656.000: 16 trial(s)
s = 657.000: 22 trial(s)
s = 658.000: 21 trial(s)
s = 659.000: 24 trial(s)
s = 660.000: 19 trial(s)
s = 661.000: 16 trial(s)
s = 662.000: 18 trial(s)
s = 663.000: 15 trial(s)
s = 664.000: 22 trial(s)
s = 665.000: 13 trial(s)
s = 666.000: 19 trial(s)
s = 667.000: 19 trial(s)
s = 668.000: 15 trial(s)
s = 669.000: 9 trial(s)
s = 670.000: 15 trial(s)
s = 671.000: 15 trial(s)
s = 672.000: 16 trial(s)
s = 673.000: 12 trial(s)
s = 674.000: 12 trial(s)
s = 675.000: 23 trial(s)
s = 676.000: 9 trial(s)
s = 677.000: 15 trial(s)
s = 678.000: 13 trial(s)
s = 679.000: 19 trial(s)
s = 680.000: 10 trial(s)
s = 681.000: 11 trial(s)
s = 682.000: 12 trial(s)
s = 683.000: 12 trial(s)
s = 684.000: 10 trial(s)
s = 685.000: 10 trial(s)
s = 686.000: 12 trial(s)
s = 687.000: 6 trial(s)
s = 688.000: 9 trial(s)
s = 689.000: 10 trial(s)
s = 690.000: 7 trial(s)
s = 691.000: 12 trial(s)
s = 692.000: 4 trial(s)
s = 693.000: 5 trial(s)
s = 694.000: 7 trial(s)
s = 695.000: 12 trial(s)
s = 696.000: 6 trial(s)
s = 697.000: 5 trial(s)
s = 698.000: 10 trial(s)
s = 699.000: 10 trial(s)
s = 700.000: 12 trial(s)
s = 701.000: 5 trial(s)
s = 702.000: 6 trial(s)
s = 703.000: 10 trial(s)
s = 704.000: 6 trial(s)
s = 705.000: 7 trial(s)
s = 706.000: 5 trial(s)
s = 707.000: 9 trial(s)
s = 708.000: 6 trial(s)
s = 709.000: 3 trial(s)
s = 710.000: 5 trial(s)
s = 711.000: 6 trial(s)
s = 712.000: 2 trial(s)
s = 713.000: 4 trial(s)
s = 714.000: 7 trial(s)
s = 715.000: 5 trial(s)
s = 716.000: 6 trial(s)
s = 717.000: 7 trial(s)
s = 718.000: 5 trial(s)
s = 719.000: 6 trial(s)
s = 720.000: 3 trial(s)
s = 721.000: 5 trial(s)
s = 722.000: 6 trial(s)
s = 723.000: 2 trial(s)
s = 724.000: 3 trial(s)
s = 725.000: 3 trial(s)
s = 726.000: 4 trial(s)
s = 727.000: 6 trial(s)
s = 728.000: 4 trial(s)
s = 729.000: 2 trial(s)
s = 731.000: 2 trial(s)
s = 732.000: 3 trial(s)
s = 733.000: 3 trial(s)
s = 734.000: 1 trial(s)
s = 735.000: 3 trial(s)
s = 736.000: 2 trial(s)
s = 737.000: 3 trial(s)
s = 738.000: 5 trial(s)
s = 739.000: 3 trial(s)
s = 741.000: 4 trial(s)
s = 743.000: 2 trial(s)
s = 744.000: 3 trial(s)
s = 745.000: 4 trial(s)
s = 746.000: 2 trial(s)
s = 747.000: 4 trial(s)
s = 748.000: 1 trial(s)
s = 749.000: 4 trial(s)
s = 750.000: 1 trial(s)
s = 751.000: 1 trial(s)
s = 752.000: 1 trial(s)
s = 753.000: 2 trial(s)
s = 754.000: 2 trial(s)
s = 755.000: 2 trial(s)
s = 756.000: 1 trial(s)
s = 757.000: 3 trial(s)
s = 758.000: 3 trial(s)
s = 759.000: 2 trial(s)
s = 760.000: 3 trial(s)
s = 761.000: 4 trial(s)
s = 763.000: 2 trial(s)
s = 764.000: 1 trial(s)
s = 765.000: 2 trial(s)
s = 766.000: 2 trial(s)
s = 767.000: 1 trial(s)
s = 769.000: 1 trial(s)
s = 770.000: 2 trial(s)
s = 771.000: 1 trial(s)
s = 773.000: 1 trial(s)
s = 776.000: 1 trial(s)
s = 779.000: 1 trial(s)
s = 780.000: 2 trial(s)
s = 783.000: 3 trial(s)
s = 785.000: 1 trial(s)
s = 787.000: 2 trial(s)
s = 793.000: 2 trial(s)
s = 794.000: 1 trial(s)
s = 795.000: 1 trial(s)
s = 798.000: 1 trial(s)
s = 811.000: 1 trial(s)
s = 812.000: 1 trial(s)
s = 817.000: 1 trial(s)
s = 824.000: 2 trial(s)
s = 825.000: 1 trial(s)
s = 827.000: 1 trial(s)
s = 828.000: 1 trial(s)
s = 833.000: 1 trial(s)
s = 835.000: 1 trial(s)
s = 840.000: 1 trial(s)
s = 841.000: 1 trial(s)
s = 854.000: 1 trial(s)
s = 865.000: 1 trial(s)
s = 871.000: 1 trial(s)
s = 873.000: 1 trial(s)
s = 890.000: 1 trial(s)
s = 895.000: 1 trial(s)
P (costs) = 150707 / 1000000 = 0.150707
Cost groups plot saved at plot.svg

[FINAL] Max P(costs) = 0.150707 (Proto-Yeniseian, Proto-Eskimo, Proto-Aleut)
```
