## Supplementary material for "Circumpolar peoples and their languages: lexical and genomic data suggest ancient Chukotko-Kamchatkan–Nivkh and Yukaghir-Samoyedic connections": result_Nivkh_Proto-Yeniseian.txt

```
[Comparing Nivkh with Proto-Yeniseian]
Positive pair 0: 3 bark: oʁm - ʔɨɢ
Positive pair 1: 20 dry: qaw - qɔy
Positive pair 2: 43 kill: ku - xeːy
Positive pair 3: 78 smoke: taw - duʔ
Positive pair 4: 85 that: hu - ʔu
N = 5 (number of positive pairs in the original list)
S = 199.000000 (cost of positive pairs in the original list)

k = 0:	73034 trial(s)
k = 1:	200058 trial(s)
k = 2:	265110 trial(s)
k = 3:	224854 trial(s)
k = 4:	137953 trial(s)
k = 5:	64365 trial(s)
k = 6:	24615 trial(s)
k = 7:	7417 trial(s)
k = 8:	2044 trial(s)
k = 9:	455 trial(s)
k = 10:	77 trial(s)
k = 11:	15 trial(s)
k = 12:	2 trial(s)
k = 13:	1 trial(s)
P (counts) = 98991 / 1000000 = 0.098991

s = 0.000: 73034 trial(s)
s = 23.000: 4548 trial(s)
s = 24.000: 2085 trial(s)
s = 26.000: 4951 trial(s)
s = 27.000: 4042 trial(s)
s = 28.000: 5664 trial(s)
s = 29.000: 1397 trial(s)
s = 30.000: 2165 trial(s)
s = 31.000: 10508 trial(s)
s = 32.000: 4450 trial(s)
s = 33.000: 4006 trial(s)
s = 34.000: 10539 trial(s)
s = 35.000: 5759 trial(s)
s = 37.000: 3370 trial(s)
s = 38.000: 6209 trial(s)
s = 39.000: 4860 trial(s)
s = 40.000: 1897 trial(s)
s = 41.000: 8213 trial(s)
s = 42.000: 7821 trial(s)
s = 43.000: 8968 trial(s)
s = 44.000: 14670 trial(s)
s = 45.000: 1357 trial(s)
s = 46.000: 12046 trial(s)
s = 47.000: 122 trial(s)
s = 49.000: 6803 trial(s)
s = 50.000: 12414 trial(s)
s = 51.000: 1097 trial(s)
s = 52.000: 247 trial(s)
s = 53.000: 6325 trial(s)
s = 54.000: 9511 trial(s)
s = 55.000: 928 trial(s)
s = 56.000: 711 trial(s)
s = 57.000: 1664 trial(s)
s = 58.000: 2854 trial(s)
s = 59.000: 1545 trial(s)
s = 60.000: 9581 trial(s)
s = 61.000: 7258 trial(s)
s = 62.000: 6795 trial(s)
s = 63.000: 9549 trial(s)
s = 64.000: 2195 trial(s)
s = 65.000: 3593 trial(s)
s = 66.000: 3275 trial(s)
s = 67.000: 10944 trial(s)
s = 68.000: 3267 trial(s)
s = 69.000: 4497 trial(s)
s = 70.000: 4075 trial(s)
s = 71.000: 3473 trial(s)
s = 72.000: 5654 trial(s)
s = 73.000: 5221 trial(s)
s = 74.000: 4581 trial(s)
s = 75.000: 5519 trial(s)
s = 76.000: 5715 trial(s)
s = 77.000: 6967 trial(s)
s = 78.000: 5687 trial(s)
s = 79.000: 4119 trial(s)
s = 80.000: 8854 trial(s)
s = 81.000: 6291 trial(s)
s = 82.000: 4400 trial(s)
s = 83.000: 5337 trial(s)
s = 84.000: 6972 trial(s)
s = 85.000: 6662 trial(s)
s = 86.000: 4873 trial(s)
s = 87.000: 6921 trial(s)
s = 88.000: 6884 trial(s)
s = 89.000: 5357 trial(s)
s = 90.000: 5900 trial(s)
s = 91.000: 5951 trial(s)
s = 92.000: 5975 trial(s)
s = 93.000: 6420 trial(s)
s = 94.000: 7490 trial(s)
s = 95.000: 6631 trial(s)
s = 96.000: 6139 trial(s)
s = 97.000: 5447 trial(s)
s = 98.000: 5813 trial(s)
s = 99.000: 5388 trial(s)
s = 100.000: 5412 trial(s)
s = 101.000: 5084 trial(s)
s = 102.000: 4979 trial(s)
s = 103.000: 6267 trial(s)
s = 104.000: 7585 trial(s)
s = 105.000: 5243 trial(s)
s = 106.000: 6159 trial(s)
s = 107.000: 6185 trial(s)
s = 108.000: 4898 trial(s)
s = 109.000: 5269 trial(s)
s = 110.000: 5443 trial(s)
s = 111.000: 6291 trial(s)
s = 112.000: 4915 trial(s)
s = 113.000: 6181 trial(s)
s = 114.000: 5019 trial(s)
s = 115.000: 4615 trial(s)
s = 116.000: 5381 trial(s)
s = 117.000: 5684 trial(s)
s = 118.000: 4416 trial(s)
s = 119.000: 4352 trial(s)
s = 120.000: 4664 trial(s)
s = 121.000: 5916 trial(s)
s = 122.000: 4899 trial(s)
s = 123.000: 5515 trial(s)
s = 124.000: 5230 trial(s)
s = 125.000: 4857 trial(s)
s = 126.000: 5010 trial(s)
s = 127.000: 5463 trial(s)
s = 128.000: 4949 trial(s)
s = 129.000: 5181 trial(s)
s = 130.000: 5845 trial(s)
s = 131.000: 4614 trial(s)
s = 132.000: 4448 trial(s)
s = 133.000: 4588 trial(s)
s = 134.000: 5047 trial(s)
s = 135.000: 4669 trial(s)
s = 136.000: 4555 trial(s)
s = 137.000: 4832 trial(s)
s = 138.000: 4831 trial(s)
s = 139.000: 4581 trial(s)
s = 140.000: 4913 trial(s)
s = 141.000: 4820 trial(s)
s = 142.000: 4709 trial(s)
s = 143.000: 4737 trial(s)
s = 144.000: 4669 trial(s)
s = 145.000: 4454 trial(s)
s = 146.000: 4117 trial(s)
s = 147.000: 4759 trial(s)
s = 148.000: 4488 trial(s)
s = 149.000: 4201 trial(s)
s = 150.000: 4157 trial(s)
s = 151.000: 4084 trial(s)
s = 152.000: 4003 trial(s)
s = 153.000: 4017 trial(s)
s = 154.000: 4143 trial(s)
s = 155.000: 4133 trial(s)
s = 156.000: 3876 trial(s)
s = 157.000: 4079 trial(s)
s = 158.000: 3952 trial(s)
s = 159.000: 3679 trial(s)
s = 160.000: 3666 trial(s)
s = 161.000: 3707 trial(s)
s = 162.000: 3456 trial(s)
s = 163.000: 3462 trial(s)
s = 164.000: 3504 trial(s)
s = 165.000: 3577 trial(s)
s = 166.000: 3412 trial(s)
s = 167.000: 3641 trial(s)
s = 168.000: 3183 trial(s)
s = 169.000: 3258 trial(s)
s = 170.000: 3208 trial(s)
s = 171.000: 3540 trial(s)
s = 172.000: 3291 trial(s)
s = 173.000: 3215 trial(s)
s = 174.000: 3163 trial(s)
s = 175.000: 2998 trial(s)
s = 176.000: 3030 trial(s)
s = 177.000: 3024 trial(s)
s = 178.000: 3056 trial(s)
s = 179.000: 2928 trial(s)
s = 180.000: 2952 trial(s)
s = 181.000: 2807 trial(s)
s = 182.000: 2836 trial(s)
s = 183.000: 2873 trial(s)
s = 184.000: 2863 trial(s)
s = 185.000: 2672 trial(s)
s = 186.000: 2592 trial(s)
s = 187.000: 2558 trial(s)
s = 188.000: 2568 trial(s)
s = 189.000: 2552 trial(s)
s = 190.000: 2654 trial(s)
s = 191.000: 2477 trial(s)
s = 192.000: 2448 trial(s)
s = 193.000: 2487 trial(s)
s = 194.000: 2360 trial(s)
s = 195.000: 2187 trial(s)
s = 196.000: 2221 trial(s)
s = 197.000: 2369 trial(s)
s = 198.000: 2170 trial(s)
s = 199.000: 2138 trial(s)
s = 200.000: 2137 trial(s)
s = 201.000: 2134 trial(s)
s = 202.000: 2015 trial(s)
s = 203.000: 2060 trial(s)
s = 204.000: 2006 trial(s)
s = 205.000: 2002 trial(s)
s = 206.000: 1894 trial(s)
s = 207.000: 1854 trial(s)
s = 208.000: 1933 trial(s)
s = 209.000: 1902 trial(s)
s = 210.000: 1782 trial(s)
s = 211.000: 1809 trial(s)
s = 212.000: 1729 trial(s)
s = 213.000: 1639 trial(s)
s = 214.000: 1627 trial(s)
s = 215.000: 1678 trial(s)
s = 216.000: 1556 trial(s)
s = 217.000: 1593 trial(s)
s = 218.000: 1501 trial(s)
s = 219.000: 1490 trial(s)
s = 220.000: 1501 trial(s)
s = 221.000: 1482 trial(s)
s = 222.000: 1433 trial(s)
s = 223.000: 1404 trial(s)
s = 224.000: 1380 trial(s)
s = 225.000: 1345 trial(s)
s = 226.000: 1298 trial(s)
s = 227.000: 1307 trial(s)
s = 228.000: 1290 trial(s)
s = 229.000: 1333 trial(s)
s = 230.000: 1314 trial(s)
s = 231.000: 1215 trial(s)
s = 232.000: 1240 trial(s)
s = 233.000: 1173 trial(s)
s = 234.000: 1175 trial(s)
s = 235.000: 1184 trial(s)
s = 236.000: 1116 trial(s)
s = 237.000: 1120 trial(s)
s = 238.000: 1065 trial(s)
s = 239.000: 1115 trial(s)
s = 240.000: 1029 trial(s)
s = 241.000: 966 trial(s)
s = 242.000: 952 trial(s)
s = 243.000: 990 trial(s)
s = 244.000: 917 trial(s)
s = 245.000: 884 trial(s)
s = 246.000: 883 trial(s)
s = 247.000: 878 trial(s)
s = 248.000: 893 trial(s)
s = 249.000: 846 trial(s)
s = 250.000: 782 trial(s)
s = 251.000: 795 trial(s)
s = 252.000: 834 trial(s)
s = 253.000: 793 trial(s)
s = 254.000: 751 trial(s)
s = 255.000: 755 trial(s)
s = 256.000: 704 trial(s)
s = 257.000: 714 trial(s)
s = 258.000: 733 trial(s)
s = 259.000: 650 trial(s)
s = 260.000: 651 trial(s)
s = 261.000: 665 trial(s)
s = 262.000: 636 trial(s)
s = 263.000: 626 trial(s)
s = 264.000: 574 trial(s)
s = 265.000: 571 trial(s)
s = 266.000: 579 trial(s)
s = 267.000: 552 trial(s)
s = 268.000: 614 trial(s)
s = 269.000: 542 trial(s)
s = 270.000: 560 trial(s)
s = 271.000: 496 trial(s)
s = 272.000: 504 trial(s)
s = 273.000: 508 trial(s)
s = 274.000: 501 trial(s)
s = 275.000: 469 trial(s)
s = 276.000: 486 trial(s)
s = 277.000: 481 trial(s)
s = 278.000: 414 trial(s)
s = 279.000: 426 trial(s)
s = 280.000: 397 trial(s)
s = 281.000: 452 trial(s)
s = 282.000: 412 trial(s)
s = 283.000: 390 trial(s)
s = 284.000: 389 trial(s)
s = 285.000: 360 trial(s)
s = 286.000: 381 trial(s)
s = 287.000: 365 trial(s)
s = 288.000: 331 trial(s)
s = 289.000: 335 trial(s)
s = 290.000: 362 trial(s)
s = 291.000: 329 trial(s)
s = 292.000: 299 trial(s)
s = 293.000: 312 trial(s)
s = 294.000: 308 trial(s)
s = 295.000: 261 trial(s)
s = 296.000: 269 trial(s)
s = 297.000: 279 trial(s)
s = 298.000: 253 trial(s)
s = 299.000: 260 trial(s)
s = 300.000: 259 trial(s)
s = 301.000: 245 trial(s)
s = 302.000: 253 trial(s)
s = 303.000: 258 trial(s)
s = 304.000: 257 trial(s)
s = 305.000: 233 trial(s)
s = 306.000: 243 trial(s)
s = 307.000: 203 trial(s)
s = 308.000: 195 trial(s)
s = 309.000: 208 trial(s)
s = 310.000: 199 trial(s)
s = 311.000: 204 trial(s)
s = 312.000: 198 trial(s)
s = 313.000: 183 trial(s)
s = 314.000: 162 trial(s)
s = 315.000: 146 trial(s)
s = 316.000: 156 trial(s)
s = 317.000: 163 trial(s)
s = 318.000: 178 trial(s)
s = 319.000: 154 trial(s)
s = 320.000: 151 trial(s)
s = 321.000: 142 trial(s)
s = 322.000: 140 trial(s)
s = 323.000: 139 trial(s)
s = 324.000: 128 trial(s)
s = 325.000: 131 trial(s)
s = 326.000: 126 trial(s)
s = 327.000: 115 trial(s)
s = 328.000: 139 trial(s)
s = 329.000: 128 trial(s)
s = 330.000: 108 trial(s)
s = 331.000: 105 trial(s)
s = 332.000: 120 trial(s)
s = 333.000: 112 trial(s)
s = 334.000: 84 trial(s)
s = 335.000: 81 trial(s)
s = 336.000: 107 trial(s)
s = 337.000: 98 trial(s)
s = 338.000: 99 trial(s)
s = 339.000: 98 trial(s)
s = 340.000: 80 trial(s)
s = 341.000: 96 trial(s)
s = 342.000: 68 trial(s)
s = 343.000: 73 trial(s)
s = 344.000: 69 trial(s)
s = 345.000: 69 trial(s)
s = 346.000: 79 trial(s)
s = 347.000: 64 trial(s)
s = 348.000: 80 trial(s)
s = 349.000: 65 trial(s)
s = 350.000: 63 trial(s)
s = 351.000: 62 trial(s)
s = 352.000: 66 trial(s)
s = 353.000: 64 trial(s)
s = 354.000: 63 trial(s)
s = 355.000: 52 trial(s)
s = 356.000: 37 trial(s)
s = 357.000: 53 trial(s)
s = 358.000: 50 trial(s)
s = 359.000: 42 trial(s)
s = 360.000: 47 trial(s)
s = 361.000: 37 trial(s)
s = 362.000: 50 trial(s)
s = 363.000: 39 trial(s)
s = 364.000: 42 trial(s)
s = 365.000: 28 trial(s)
s = 366.000: 40 trial(s)
s = 367.000: 30 trial(s)
s = 368.000: 47 trial(s)
s = 369.000: 39 trial(s)
s = 370.000: 37 trial(s)
s = 371.000: 36 trial(s)
s = 372.000: 39 trial(s)
s = 373.000: 32 trial(s)
s = 374.000: 25 trial(s)
s = 375.000: 34 trial(s)
s = 376.000: 29 trial(s)
s = 377.000: 33 trial(s)
s = 378.000: 28 trial(s)
s = 379.000: 23 trial(s)
s = 380.000: 34 trial(s)
s = 381.000: 32 trial(s)
s = 382.000: 17 trial(s)
s = 383.000: 20 trial(s)
s = 384.000: 21 trial(s)
s = 385.000: 24 trial(s)
s = 386.000: 17 trial(s)
s = 387.000: 21 trial(s)
s = 388.000: 18 trial(s)
s = 389.000: 18 trial(s)
s = 390.000: 19 trial(s)
s = 391.000: 18 trial(s)
s = 392.000: 21 trial(s)
s = 393.000: 14 trial(s)
s = 394.000: 12 trial(s)
s = 395.000: 15 trial(s)
s = 396.000: 12 trial(s)
s = 397.000: 4 trial(s)
s = 398.000: 11 trial(s)
s = 399.000: 23 trial(s)
s = 400.000: 13 trial(s)
s = 401.000: 9 trial(s)
s = 402.000: 15 trial(s)
s = 403.000: 14 trial(s)
s = 404.000: 6 trial(s)
s = 405.000: 13 trial(s)
s = 406.000: 7 trial(s)
s = 407.000: 12 trial(s)
s = 408.000: 7 trial(s)
s = 409.000: 12 trial(s)
s = 410.000: 6 trial(s)
s = 411.000: 11 trial(s)
s = 412.000: 8 trial(s)
s = 413.000: 10 trial(s)
s = 414.000: 7 trial(s)
s = 415.000: 10 trial(s)
s = 416.000: 9 trial(s)
s = 417.000: 8 trial(s)
s = 418.000: 11 trial(s)
s = 419.000: 8 trial(s)
s = 420.000: 4 trial(s)
s = 421.000: 6 trial(s)
s = 422.000: 2 trial(s)
s = 423.000: 9 trial(s)
s = 424.000: 7 trial(s)
s = 425.000: 5 trial(s)
s = 426.000: 5 trial(s)
s = 427.000: 3 trial(s)
s = 428.000: 5 trial(s)
s = 429.000: 5 trial(s)
s = 430.000: 4 trial(s)
s = 431.000: 5 trial(s)
s = 432.000: 6 trial(s)
s = 433.000: 2 trial(s)
s = 434.000: 3 trial(s)
s = 435.000: 3 trial(s)
s = 436.000: 4 trial(s)
s = 437.000: 3 trial(s)
s = 438.000: 5 trial(s)
s = 439.000: 4 trial(s)
s = 440.000: 5 trial(s)
s = 441.000: 3 trial(s)
s = 442.000: 1 trial(s)
s = 443.000: 4 trial(s)
s = 444.000: 4 trial(s)
s = 445.000: 1 trial(s)
s = 446.000: 3 trial(s)
s = 448.000: 2 trial(s)
s = 449.000: 3 trial(s)
s = 450.000: 3 trial(s)
s = 452.000: 3 trial(s)
s = 453.000: 1 trial(s)
s = 454.000: 6 trial(s)
s = 455.000: 1 trial(s)
s = 456.000: 3 trial(s)
s = 458.000: 3 trial(s)
s = 459.000: 2 trial(s)
s = 460.000: 1 trial(s)
s = 461.000: 1 trial(s)
s = 462.000: 2 trial(s)
s = 463.000: 2 trial(s)
s = 464.000: 1 trial(s)
s = 465.000: 2 trial(s)
s = 468.000: 1 trial(s)
s = 469.000: 2 trial(s)
s = 471.000: 1 trial(s)
s = 474.000: 1 trial(s)
s = 477.000: 1 trial(s)
s = 478.000: 2 trial(s)
s = 479.000: 2 trial(s)
s = 481.000: 1 trial(s)
s = 482.000: 2 trial(s)
s = 483.000: 3 trial(s)
s = 485.000: 2 trial(s)
s = 488.000: 1 trial(s)
s = 490.000: 1 trial(s)
s = 491.000: 1 trial(s)
s = 495.000: 1 trial(s)
s = 496.000: 2 trial(s)
s = 498.000: 1 trial(s)
s = 501.000: 1 trial(s)
s = 502.000: 1 trial(s)
s = 505.000: 1 trial(s)
s = 506.000: 1 trial(s)
s = 509.000: 1 trial(s)
s = 521.000: 1 trial(s)
s = 531.000: 1 trial(s)
s = 536.000: 1 trial(s)
s = 631.000: 1 trial(s)
P (costs) = 107523 / 1000000 = 0.107523
Cost groups plot saved at plot.svg

[Comparing Proto-Yeniseian with Nivkh]
Positive pair 0: 3 bark: ʔɨɢ - oʁm
Positive pair 1: 20 dry: qɔy - qaw
Positive pair 2: 43 kill: xeːy - ku
Positive pair 3: 78 smoke: duʔ - taw
Positive pair 4: 85 that: ʔu - hu
N = 5 (number of positive pairs in the original list)
S = 199.000000 (cost of positive pairs in the original list)

k = 0:	72818 trial(s)
k = 1:	199750 trial(s)
k = 2:	264922 trial(s)
k = 3:	225452 trial(s)
k = 4:	137174 trial(s)
k = 5:	65056 trial(s)
k = 6:	24646 trial(s)
k = 7:	7538 trial(s)
k = 8:	2100 trial(s)
k = 9:	442 trial(s)
k = 10:	88 trial(s)
k = 11:	12 trial(s)
k = 12:	1 trial(s)
k = 13:	1 trial(s)
P (counts) = 99884 / 1000000 = 0.099884

s = 0.000: 72818 trial(s)
s = 22.000: 1389 trial(s)
s = 23.000: 2690 trial(s)
s = 27.000: 8807 trial(s)
s = 28.000: 5376 trial(s)
s = 31.000: 3400 trial(s)
s = 32.000: 10511 trial(s)
s = 33.000: 9114 trial(s)
s = 34.000: 4832 trial(s)
s = 35.000: 1901 trial(s)
s = 36.000: 1992 trial(s)
s = 37.000: 2686 trial(s)
s = 38.000: 6387 trial(s)
s = 39.000: 10452 trial(s)
s = 40.000: 12632 trial(s)
s = 41.000: 12927 trial(s)
s = 42.000: 9826 trial(s)
s = 43.000: 4179 trial(s)
s = 44.000: 12053 trial(s)
s = 45.000: 7629 trial(s)
s = 46.000: 2693 trial(s)
s = 49.000: 7464 trial(s)
s = 50.000: 4593 trial(s)
s = 51.000: 919 trial(s)
s = 53.000: 16922 trial(s)
s = 54.000: 1847 trial(s)
s = 55.000: 2435 trial(s)
s = 56.000: 1814 trial(s)
s = 57.000: 1570 trial(s)
s = 58.000: 3406 trial(s)
s = 59.000: 2269 trial(s)
s = 60.000: 4904 trial(s)
s = 61.000: 5087 trial(s)
s = 62.000: 9429 trial(s)
s = 63.000: 6965 trial(s)
s = 64.000: 1841 trial(s)
s = 65.000: 2950 trial(s)
s = 66.000: 3257 trial(s)
s = 67.000: 4657 trial(s)
s = 68.000: 3461 trial(s)
s = 69.000: 3142 trial(s)
s = 70.000: 3107 trial(s)
s = 71.000: 5647 trial(s)
s = 72.000: 6298 trial(s)
s = 73.000: 5944 trial(s)
s = 74.000: 12115 trial(s)
s = 75.000: 4259 trial(s)
s = 76.000: 6057 trial(s)
s = 77.000: 7538 trial(s)
s = 78.000: 4973 trial(s)
s = 79.000: 4862 trial(s)
s = 80.000: 7357 trial(s)
s = 81.000: 6964 trial(s)
s = 82.000: 6357 trial(s)
s = 83.000: 6599 trial(s)
s = 84.000: 6112 trial(s)
s = 85.000: 7719 trial(s)
s = 86.000: 6950 trial(s)
s = 87.000: 5101 trial(s)
s = 88.000: 4410 trial(s)
s = 89.000: 5856 trial(s)
s = 90.000: 5362 trial(s)
s = 91.000: 4997 trial(s)
s = 92.000: 5065 trial(s)
s = 93.000: 6665 trial(s)
s = 94.000: 7772 trial(s)
s = 95.000: 6693 trial(s)
s = 96.000: 4652 trial(s)
s = 97.000: 5653 trial(s)
s = 98.000: 4934 trial(s)
s = 99.000: 4951 trial(s)
s = 100.000: 4589 trial(s)
s = 101.000: 5754 trial(s)
s = 102.000: 7491 trial(s)
s = 103.000: 6103 trial(s)
s = 104.000: 5322 trial(s)
s = 105.000: 4708 trial(s)
s = 106.000: 6803 trial(s)
s = 107.000: 5753 trial(s)
s = 108.000: 4608 trial(s)
s = 109.000: 3972 trial(s)
s = 110.000: 3897 trial(s)
s = 111.000: 5143 trial(s)
s = 112.000: 5383 trial(s)
s = 113.000: 5930 trial(s)
s = 114.000: 5649 trial(s)
s = 115.000: 6718 trial(s)
s = 116.000: 6397 trial(s)
s = 117.000: 4871 trial(s)
s = 118.000: 5737 trial(s)
s = 119.000: 4887 trial(s)
s = 120.000: 5033 trial(s)
s = 121.000: 4861 trial(s)
s = 122.000: 4731 trial(s)
s = 123.000: 5445 trial(s)
s = 124.000: 5439 trial(s)
s = 125.000: 5227 trial(s)
s = 126.000: 4883 trial(s)
s = 127.000: 6078 trial(s)
s = 128.000: 4307 trial(s)
s = 129.000: 4821 trial(s)
s = 130.000: 5085 trial(s)
s = 131.000: 4320 trial(s)
s = 132.000: 4504 trial(s)
s = 133.000: 4851 trial(s)
s = 134.000: 5270 trial(s)
s = 135.000: 5378 trial(s)
s = 136.000: 5514 trial(s)
s = 137.000: 4817 trial(s)
s = 138.000: 4709 trial(s)
s = 139.000: 4667 trial(s)
s = 140.000: 4384 trial(s)
s = 141.000: 4214 trial(s)
s = 142.000: 4427 trial(s)
s = 143.000: 4436 trial(s)
s = 144.000: 4401 trial(s)
s = 145.000: 4412 trial(s)
s = 146.000: 4487 trial(s)
s = 147.000: 4548 trial(s)
s = 148.000: 4258 trial(s)
s = 149.000: 3976 trial(s)
s = 150.000: 3854 trial(s)
s = 151.000: 4077 trial(s)
s = 152.000: 3962 trial(s)
s = 153.000: 3781 trial(s)
s = 154.000: 4098 trial(s)
s = 155.000: 4331 trial(s)
s = 156.000: 4158 trial(s)
s = 157.000: 4142 trial(s)
s = 158.000: 3794 trial(s)
s = 159.000: 3979 trial(s)
s = 160.000: 3689 trial(s)
s = 161.000: 3547 trial(s)
s = 162.000: 3488 trial(s)
s = 163.000: 3573 trial(s)
s = 164.000: 3611 trial(s)
s = 165.000: 3548 trial(s)
s = 166.000: 3395 trial(s)
s = 167.000: 3403 trial(s)
s = 168.000: 3521 trial(s)
s = 169.000: 3550 trial(s)
s = 170.000: 3198 trial(s)
s = 171.000: 3217 trial(s)
s = 172.000: 3175 trial(s)
s = 173.000: 3089 trial(s)
s = 174.000: 3156 trial(s)
s = 175.000: 3120 trial(s)
s = 176.000: 3388 trial(s)
s = 177.000: 3213 trial(s)
s = 178.000: 3157 trial(s)
s = 179.000: 2878 trial(s)
s = 180.000: 2976 trial(s)
s = 181.000: 2836 trial(s)
s = 182.000: 2789 trial(s)
s = 183.000: 2807 trial(s)
s = 184.000: 2723 trial(s)
s = 185.000: 2756 trial(s)
s = 186.000: 2729 trial(s)
s = 187.000: 2712 trial(s)
s = 188.000: 2601 trial(s)
s = 189.000: 2651 trial(s)
s = 190.000: 2624 trial(s)
s = 191.000: 2510 trial(s)
s = 192.000: 2416 trial(s)
s = 193.000: 2371 trial(s)
s = 194.000: 2476 trial(s)
s = 195.000: 2434 trial(s)
s = 196.000: 2466 trial(s)
s = 197.000: 2358 trial(s)
s = 198.000: 2283 trial(s)
s = 199.000: 2283 trial(s)
s = 200.000: 2174 trial(s)
s = 201.000: 2123 trial(s)
s = 202.000: 2214 trial(s)
s = 203.000: 2073 trial(s)
s = 204.000: 2017 trial(s)
s = 205.000: 2022 trial(s)
s = 206.000: 1967 trial(s)
s = 207.000: 2018 trial(s)
s = 208.000: 1990 trial(s)
s = 209.000: 1955 trial(s)
s = 210.000: 1961 trial(s)
s = 211.000: 1748 trial(s)
s = 212.000: 1762 trial(s)
s = 213.000: 1883 trial(s)
s = 214.000: 1756 trial(s)
s = 215.000: 1684 trial(s)
s = 216.000: 1796 trial(s)
s = 217.000: 1693 trial(s)
s = 218.000: 1654 trial(s)
s = 219.000: 1655 trial(s)
s = 220.000: 1506 trial(s)
s = 221.000: 1584 trial(s)
s = 222.000: 1508 trial(s)
s = 223.000: 1560 trial(s)
s = 224.000: 1452 trial(s)
s = 225.000: 1375 trial(s)
s = 226.000: 1455 trial(s)
s = 227.000: 1351 trial(s)
s = 228.000: 1362 trial(s)
s = 229.000: 1388 trial(s)
s = 230.000: 1311 trial(s)
s = 231.000: 1354 trial(s)
s = 232.000: 1247 trial(s)
s = 233.000: 1217 trial(s)
s = 234.000: 1161 trial(s)
s = 235.000: 1178 trial(s)
s = 236.000: 1184 trial(s)
s = 237.000: 1110 trial(s)
s = 238.000: 1110 trial(s)
s = 239.000: 1056 trial(s)
s = 240.000: 1117 trial(s)
s = 241.000: 1059 trial(s)
s = 242.000: 1080 trial(s)
s = 243.000: 1025 trial(s)
s = 244.000: 1040 trial(s)
s = 245.000: 992 trial(s)
s = 246.000: 974 trial(s)
s = 247.000: 948 trial(s)
s = 248.000: 952 trial(s)
s = 249.000: 921 trial(s)
s = 250.000: 892 trial(s)
s = 251.000: 849 trial(s)
s = 252.000: 914 trial(s)
s = 253.000: 816 trial(s)
s = 254.000: 851 trial(s)
s = 255.000: 855 trial(s)
s = 256.000: 793 trial(s)
s = 257.000: 739 trial(s)
s = 258.000: 761 trial(s)
s = 259.000: 706 trial(s)
s = 260.000: 740 trial(s)
s = 261.000: 702 trial(s)
s = 262.000: 753 trial(s)
s = 263.000: 698 trial(s)
s = 264.000: 707 trial(s)
s = 265.000: 607 trial(s)
s = 266.000: 649 trial(s)
s = 267.000: 656 trial(s)
s = 268.000: 622 trial(s)
s = 269.000: 611 trial(s)
s = 270.000: 597 trial(s)
s = 271.000: 633 trial(s)
s = 272.000: 568 trial(s)
s = 273.000: 554 trial(s)
s = 274.000: 561 trial(s)
s = 275.000: 533 trial(s)
s = 276.000: 530 trial(s)
s = 277.000: 475 trial(s)
s = 278.000: 508 trial(s)
s = 279.000: 506 trial(s)
s = 280.000: 459 trial(s)
s = 281.000: 472 trial(s)
s = 282.000: 453 trial(s)
s = 283.000: 415 trial(s)
s = 284.000: 413 trial(s)
s = 285.000: 441 trial(s)
s = 286.000: 386 trial(s)
s = 287.000: 422 trial(s)
s = 288.000: 409 trial(s)
s = 289.000: 378 trial(s)
s = 290.000: 386 trial(s)
s = 291.000: 342 trial(s)
s = 292.000: 377 trial(s)
s = 293.000: 364 trial(s)
s = 294.000: 341 trial(s)
s = 295.000: 313 trial(s)
s = 296.000: 316 trial(s)
s = 297.000: 318 trial(s)
s = 298.000: 295 trial(s)
s = 299.000: 309 trial(s)
s = 300.000: 296 trial(s)
s = 301.000: 256 trial(s)
s = 302.000: 277 trial(s)
s = 303.000: 296 trial(s)
s = 304.000: 261 trial(s)
s = 305.000: 277 trial(s)
s = 306.000: 254 trial(s)
s = 307.000: 275 trial(s)
s = 308.000: 245 trial(s)
s = 309.000: 227 trial(s)
s = 310.000: 220 trial(s)
s = 311.000: 212 trial(s)
s = 312.000: 230 trial(s)
s = 313.000: 176 trial(s)
s = 314.000: 201 trial(s)
s = 315.000: 212 trial(s)
s = 316.000: 171 trial(s)
s = 317.000: 188 trial(s)
s = 318.000: 189 trial(s)
s = 319.000: 167 trial(s)
s = 320.000: 187 trial(s)
s = 321.000: 172 trial(s)
s = 322.000: 161 trial(s)
s = 323.000: 147 trial(s)
s = 324.000: 151 trial(s)
s = 325.000: 176 trial(s)
s = 326.000: 163 trial(s)
s = 327.000: 136 trial(s)
s = 328.000: 138 trial(s)
s = 329.000: 137 trial(s)
s = 330.000: 128 trial(s)
s = 331.000: 139 trial(s)
s = 332.000: 123 trial(s)
s = 333.000: 133 trial(s)
s = 334.000: 110 trial(s)
s = 335.000: 138 trial(s)
s = 336.000: 108 trial(s)
s = 337.000: 104 trial(s)
s = 338.000: 106 trial(s)
s = 339.000: 135 trial(s)
s = 340.000: 105 trial(s)
s = 341.000: 111 trial(s)
s = 342.000: 101 trial(s)
s = 343.000: 96 trial(s)
s = 344.000: 93 trial(s)
s = 345.000: 81 trial(s)
s = 346.000: 87 trial(s)
s = 347.000: 93 trial(s)
s = 348.000: 76 trial(s)
s = 349.000: 78 trial(s)
s = 350.000: 80 trial(s)
s = 351.000: 82 trial(s)
s = 352.000: 63 trial(s)
s = 353.000: 74 trial(s)
s = 354.000: 66 trial(s)
s = 355.000: 66 trial(s)
s = 356.000: 67 trial(s)
s = 357.000: 62 trial(s)
s = 358.000: 63 trial(s)
s = 359.000: 51 trial(s)
s = 360.000: 45 trial(s)
s = 361.000: 51 trial(s)
s = 362.000: 67 trial(s)
s = 363.000: 52 trial(s)
s = 364.000: 40 trial(s)
s = 365.000: 59 trial(s)
s = 366.000: 53 trial(s)
s = 367.000: 42 trial(s)
s = 368.000: 48 trial(s)
s = 369.000: 40 trial(s)
s = 370.000: 45 trial(s)
s = 371.000: 46 trial(s)
s = 372.000: 39 trial(s)
s = 373.000: 37 trial(s)
s = 374.000: 36 trial(s)
s = 375.000: 49 trial(s)
s = 376.000: 38 trial(s)
s = 377.000: 27 trial(s)
s = 378.000: 33 trial(s)
s = 379.000: 37 trial(s)
s = 380.000: 31 trial(s)
s = 381.000: 46 trial(s)
s = 382.000: 28 trial(s)
s = 383.000: 38 trial(s)
s = 384.000: 26 trial(s)
s = 385.000: 29 trial(s)
s = 386.000: 23 trial(s)
s = 387.000: 31 trial(s)
s = 388.000: 34 trial(s)
s = 389.000: 31 trial(s)
s = 390.000: 20 trial(s)
s = 391.000: 27 trial(s)
s = 392.000: 29 trial(s)
s = 393.000: 24 trial(s)
s = 394.000: 17 trial(s)
s = 395.000: 22 trial(s)
s = 396.000: 15 trial(s)
s = 397.000: 18 trial(s)
s = 398.000: 23 trial(s)
s = 399.000: 14 trial(s)
s = 400.000: 17 trial(s)
s = 401.000: 18 trial(s)
s = 402.000: 20 trial(s)
s = 403.000: 11 trial(s)
s = 404.000: 18 trial(s)
s = 405.000: 14 trial(s)
s = 406.000: 24 trial(s)
s = 407.000: 11 trial(s)
s = 408.000: 17 trial(s)
s = 409.000: 16 trial(s)
s = 410.000: 8 trial(s)
s = 411.000: 16 trial(s)
s = 412.000: 11 trial(s)
s = 413.000: 19 trial(s)
s = 414.000: 9 trial(s)
s = 415.000: 13 trial(s)
s = 416.000: 10 trial(s)
s = 417.000: 14 trial(s)
s = 418.000: 7 trial(s)
s = 419.000: 10 trial(s)
s = 420.000: 14 trial(s)
s = 421.000: 11 trial(s)
s = 422.000: 15 trial(s)
s = 423.000: 9 trial(s)
s = 424.000: 12 trial(s)
s = 425.000: 6 trial(s)
s = 426.000: 5 trial(s)
s = 427.000: 10 trial(s)
s = 428.000: 4 trial(s)
s = 429.000: 5 trial(s)
s = 430.000: 6 trial(s)
s = 431.000: 7 trial(s)
s = 432.000: 6 trial(s)
s = 433.000: 6 trial(s)
s = 434.000: 3 trial(s)
s = 435.000: 4 trial(s)
s = 436.000: 5 trial(s)
s = 437.000: 6 trial(s)
s = 438.000: 4 trial(s)
s = 439.000: 6 trial(s)
s = 440.000: 5 trial(s)
s = 441.000: 4 trial(s)
s = 442.000: 5 trial(s)
s = 443.000: 5 trial(s)
s = 444.000: 3 trial(s)
s = 445.000: 6 trial(s)
s = 446.000: 8 trial(s)
s = 447.000: 9 trial(s)
s = 448.000: 5 trial(s)
s = 449.000: 6 trial(s)
s = 450.000: 3 trial(s)
s = 451.000: 4 trial(s)
s = 452.000: 4 trial(s)
s = 453.000: 3 trial(s)
s = 454.000: 1 trial(s)
s = 455.000: 3 trial(s)
s = 456.000: 4 trial(s)
s = 457.000: 3 trial(s)
s = 458.000: 1 trial(s)
s = 459.000: 5 trial(s)
s = 460.000: 3 trial(s)
s = 461.000: 1 trial(s)
s = 463.000: 3 trial(s)
s = 464.000: 3 trial(s)
s = 465.000: 2 trial(s)
s = 466.000: 1 trial(s)
s = 468.000: 1 trial(s)
s = 469.000: 2 trial(s)
s = 470.000: 3 trial(s)
s = 471.000: 1 trial(s)
s = 472.000: 4 trial(s)
s = 473.000: 3 trial(s)
s = 476.000: 1 trial(s)
s = 478.000: 5 trial(s)
s = 480.000: 1 trial(s)
s = 481.000: 1 trial(s)
s = 482.000: 2 trial(s)
s = 483.000: 1 trial(s)
s = 487.000: 1 trial(s)
s = 488.000: 1 trial(s)
s = 489.000: 1 trial(s)
s = 492.000: 2 trial(s)
s = 495.000: 2 trial(s)
s = 497.000: 2 trial(s)
s = 503.000: 1 trial(s)
s = 510.000: 1 trial(s)
s = 512.000: 1 trial(s)
s = 524.000: 1 trial(s)
s = 529.000: 2 trial(s)
s = 554.000: 1 trial(s)
s = 562.000: 1 trial(s)
s = 586.000: 1 trial(s)
P (costs) = 115997 / 1000000 = 0.115997
Cost groups plot saved at plot.svg

[FINAL] Max P(costs) = 0.115997 (Proto-Yeniseian, Nivkh)
```
