## Supplementary material for "Circumpolar peoples and their languages: lexical and genomic data suggest ancient Chukotko-Kamchatkan–Nivkh and Yukaghir-Samoyedic connections": result_Proto-Yeniseian_Proto-Samoyed.txt

```
[Comparing Proto-Yeniseian with Proto-Samoyed]
Positive pair 0: 17 die: qɔ - kɒə̆
Positive pair 1: 43 kill: xeːy - kɒə̆
Positive pair 2: 46 leaf: yəːpe - yapä
N = 3 (number of positive pairs in the original list)
S = 148.000000 (cost of positive pairs in the original list)

k = 0:	39616 trial(s)
k = 1:	134630 trial(s)
k = 2:	221178 trial(s)
k = 3:	235040 trial(s)
k = 4:	180277 trial(s)
k = 5:	107184 trial(s)
k = 6:	51632 trial(s)
k = 7:	20722 trial(s)
k = 8:	7075 trial(s)
k = 9:	2022 trial(s)
k = 10:	493 trial(s)
k = 11:	102 trial(s)
k = 12:	25 trial(s)
k = 13:	4 trial(s)
P (counts) = 604576 / 1000000 = 0.604576

s = 0.000: 39616 trial(s)
s = 22.000: 2681 trial(s)
s = 26.000: 383 trial(s)
s = 27.000: 4719 trial(s)
s = 28.000: 4237 trial(s)
s = 29.000: 1478 trial(s)
s = 31.000: 1083 trial(s)
s = 32.000: 3005 trial(s)
s = 33.000: 1428 trial(s)
s = 34.000: 7796 trial(s)
s = 35.000: 1420 trial(s)
s = 36.000: 1137 trial(s)
s = 37.000: 326 trial(s)
s = 38.000: 3367 trial(s)
s = 39.000: 2276 trial(s)
s = 40.000: 8938 trial(s)
s = 41.000: 13131 trial(s)
s = 42.000: 4554 trial(s)
s = 43.000: 2643 trial(s)
s = 44.000: 11747 trial(s)
s = 45.000: 4717 trial(s)
s = 46.000: 1060 trial(s)
s = 48.000: 25 trial(s)
s = 49.000: 2502 trial(s)
s = 50.000: 1061 trial(s)
s = 51.000: 3238 trial(s)
s = 53.000: 12604 trial(s)
s = 54.000: 320 trial(s)
s = 55.000: 3316 trial(s)
s = 56.000: 2268 trial(s)
s = 57.000: 2092 trial(s)
s = 58.000: 220 trial(s)
s = 59.000: 2694 trial(s)
s = 60.000: 894 trial(s)
s = 61.000: 3337 trial(s)
s = 62.000: 8275 trial(s)
s = 63.000: 5798 trial(s)
s = 64.000: 612 trial(s)
s = 65.000: 1035 trial(s)
s = 66.000: 2179 trial(s)
s = 67.000: 2738 trial(s)
s = 68.000: 3267 trial(s)
s = 69.000: 2686 trial(s)
s = 70.000: 1937 trial(s)
s = 71.000: 5503 trial(s)
s = 72.000: 3630 trial(s)
s = 73.000: 4102 trial(s)
s = 74.000: 7080 trial(s)
s = 75.000: 4543 trial(s)
s = 76.000: 3285 trial(s)
s = 77.000: 4206 trial(s)
s = 78.000: 4396 trial(s)
s = 79.000: 3752 trial(s)
s = 80.000: 6893 trial(s)
s = 81.000: 5942 trial(s)
s = 82.000: 4526 trial(s)
s = 83.000: 4488 trial(s)
s = 84.000: 5527 trial(s)
s = 85.000: 7230 trial(s)
s = 86.000: 4164 trial(s)
s = 87.000: 5060 trial(s)
s = 88.000: 2994 trial(s)
s = 89.000: 4658 trial(s)
s = 90.000: 3600 trial(s)
s = 91.000: 3869 trial(s)
s = 92.000: 2589 trial(s)
s = 93.000: 5306 trial(s)
s = 94.000: 6358 trial(s)
s = 95.000: 4986 trial(s)
s = 96.000: 5076 trial(s)
s = 97.000: 6743 trial(s)
s = 98.000: 3899 trial(s)
s = 99.000: 3545 trial(s)
s = 100.000: 3767 trial(s)
s = 101.000: 3980 trial(s)
s = 102.000: 5371 trial(s)
s = 103.000: 5893 trial(s)
s = 104.000: 5130 trial(s)
s = 105.000: 3864 trial(s)
s = 106.000: 6410 trial(s)
s = 107.000: 4620 trial(s)
s = 108.000: 4901 trial(s)
s = 109.000: 3213 trial(s)
s = 110.000: 3109 trial(s)
s = 111.000: 3871 trial(s)
s = 112.000: 5441 trial(s)
s = 113.000: 4216 trial(s)
s = 114.000: 5587 trial(s)
s = 115.000: 7294 trial(s)
s = 116.000: 5404 trial(s)
s = 117.000: 4224 trial(s)
s = 118.000: 5554 trial(s)
s = 119.000: 4704 trial(s)
s = 120.000: 4617 trial(s)
s = 121.000: 5249 trial(s)
s = 122.000: 4492 trial(s)
s = 123.000: 4534 trial(s)
s = 124.000: 5955 trial(s)
s = 125.000: 5524 trial(s)
s = 126.000: 4415 trial(s)
s = 127.000: 5321 trial(s)
s = 128.000: 4506 trial(s)
s = 129.000: 4447 trial(s)
s = 130.000: 4924 trial(s)
s = 131.000: 4489 trial(s)
s = 132.000: 3992 trial(s)
s = 133.000: 5426 trial(s)
s = 134.000: 5048 trial(s)
s = 135.000: 4906 trial(s)
s = 136.000: 5523 trial(s)
s = 137.000: 5307 trial(s)
s = 138.000: 5009 trial(s)
s = 139.000: 4556 trial(s)
s = 140.000: 4774 trial(s)
s = 141.000: 4362 trial(s)
s = 142.000: 5027 trial(s)
s = 143.000: 4753 trial(s)
s = 144.000: 4475 trial(s)
s = 145.000: 4342 trial(s)
s = 146.000: 4833 trial(s)
s = 147.000: 5060 trial(s)
s = 148.000: 4902 trial(s)
s = 149.000: 4586 trial(s)
s = 150.000: 4462 trial(s)
s = 151.000: 4338 trial(s)
s = 152.000: 4601 trial(s)
s = 153.000: 4284 trial(s)
s = 154.000: 4369 trial(s)
s = 155.000: 4701 trial(s)
s = 156.000: 5097 trial(s)
s = 157.000: 4878 trial(s)
s = 158.000: 4568 trial(s)
s = 159.000: 5006 trial(s)
s = 160.000: 4489 trial(s)
s = 161.000: 4338 trial(s)
s = 162.000: 3941 trial(s)
s = 163.000: 4007 trial(s)
s = 164.000: 4290 trial(s)
s = 165.000: 4576 trial(s)
s = 166.000: 4123 trial(s)
s = 167.000: 4309 trial(s)
s = 168.000: 4555 trial(s)
s = 169.000: 4198 trial(s)
s = 170.000: 4130 trial(s)
s = 171.000: 4216 trial(s)
s = 172.000: 3675 trial(s)
s = 173.000: 3870 trial(s)
s = 174.000: 4207 trial(s)
s = 175.000: 3856 trial(s)
s = 176.000: 4092 trial(s)
s = 177.000: 4301 trial(s)
s = 178.000: 4164 trial(s)
s = 179.000: 3727 trial(s)
s = 180.000: 4036 trial(s)
s = 181.000: 3811 trial(s)
s = 182.000: 3640 trial(s)
s = 183.000: 3727 trial(s)
s = 184.000: 3637 trial(s)
s = 185.000: 3624 trial(s)
s = 186.000: 3867 trial(s)
s = 187.000: 3635 trial(s)
s = 188.000: 3651 trial(s)
s = 189.000: 3643 trial(s)
s = 190.000: 3424 trial(s)
s = 191.000: 3567 trial(s)
s = 192.000: 3630 trial(s)
s = 193.000: 3435 trial(s)
s = 194.000: 3339 trial(s)
s = 195.000: 3503 trial(s)
s = 196.000: 3504 trial(s)
s = 197.000: 3430 trial(s)
s = 198.000: 3465 trial(s)
s = 199.000: 3392 trial(s)
s = 200.000: 3313 trial(s)
s = 201.000: 3194 trial(s)
s = 202.000: 3090 trial(s)
s = 203.000: 3050 trial(s)
s = 204.000: 3264 trial(s)
s = 205.000: 3179 trial(s)
s = 206.000: 2909 trial(s)
s = 207.000: 3038 trial(s)
s = 208.000: 3015 trial(s)
s = 209.000: 3044 trial(s)
s = 210.000: 3019 trial(s)
s = 211.000: 3015 trial(s)
s = 212.000: 2872 trial(s)
s = 213.000: 2895 trial(s)
s = 214.000: 2827 trial(s)
s = 215.000: 2693 trial(s)
s = 216.000: 2780 trial(s)
s = 217.000: 2750 trial(s)
s = 218.000: 2821 trial(s)
s = 219.000: 2718 trial(s)
s = 220.000: 2773 trial(s)
s = 221.000: 2679 trial(s)
s = 222.000: 2606 trial(s)
s = 223.000: 2540 trial(s)
s = 224.000: 2543 trial(s)
s = 225.000: 2474 trial(s)
s = 226.000: 2496 trial(s)
s = 227.000: 2497 trial(s)
s = 228.000: 2427 trial(s)
s = 229.000: 2355 trial(s)
s = 230.000: 2463 trial(s)
s = 231.000: 2323 trial(s)
s = 232.000: 2285 trial(s)
s = 233.000: 2297 trial(s)
s = 234.000: 2224 trial(s)
s = 235.000: 2233 trial(s)
s = 236.000: 2215 trial(s)
s = 237.000: 2094 trial(s)
s = 238.000: 2092 trial(s)
s = 239.000: 2239 trial(s)
s = 240.000: 2121 trial(s)
s = 241.000: 2062 trial(s)
s = 242.000: 2006 trial(s)
s = 243.000: 2025 trial(s)
s = 244.000: 2022 trial(s)
s = 245.000: 1949 trial(s)
s = 246.000: 1873 trial(s)
s = 247.000: 1842 trial(s)
s = 248.000: 1985 trial(s)
s = 249.000: 1735 trial(s)
s = 250.000: 1842 trial(s)
s = 251.000: 1810 trial(s)
s = 252.000: 1835 trial(s)
s = 253.000: 1722 trial(s)
s = 254.000: 1727 trial(s)
s = 255.000: 1765 trial(s)
s = 256.000: 1604 trial(s)
s = 257.000: 1703 trial(s)
s = 258.000: 1638 trial(s)
s = 259.000: 1611 trial(s)
s = 260.000: 1638 trial(s)
s = 261.000: 1599 trial(s)
s = 262.000: 1567 trial(s)
s = 263.000: 1458 trial(s)
s = 264.000: 1571 trial(s)
s = 265.000: 1457 trial(s)
s = 266.000: 1440 trial(s)
s = 267.000: 1385 trial(s)
s = 268.000: 1494 trial(s)
s = 269.000: 1405 trial(s)
s = 270.000: 1367 trial(s)
s = 271.000: 1307 trial(s)
s = 272.000: 1277 trial(s)
s = 273.000: 1241 trial(s)
s = 274.000: 1338 trial(s)
s = 275.000: 1282 trial(s)
s = 276.000: 1216 trial(s)
s = 277.000: 1196 trial(s)
s = 278.000: 1279 trial(s)
s = 279.000: 1191 trial(s)
s = 280.000: 1165 trial(s)
s = 281.000: 1166 trial(s)
s = 282.000: 1121 trial(s)
s = 283.000: 1158 trial(s)
s = 284.000: 1094 trial(s)
s = 285.000: 1119 trial(s)
s = 286.000: 1053 trial(s)
s = 287.000: 1065 trial(s)
s = 288.000: 1021 trial(s)
s = 289.000: 1075 trial(s)
s = 290.000: 1004 trial(s)
s = 291.000: 1005 trial(s)
s = 292.000: 983 trial(s)
s = 293.000: 927 trial(s)
s = 294.000: 963 trial(s)
s = 295.000: 885 trial(s)
s = 296.000: 868 trial(s)
s = 297.000: 868 trial(s)
s = 298.000: 844 trial(s)
s = 299.000: 874 trial(s)
s = 300.000: 816 trial(s)
s = 301.000: 829 trial(s)
s = 302.000: 804 trial(s)
s = 303.000: 755 trial(s)
s = 304.000: 781 trial(s)
s = 305.000: 736 trial(s)
s = 306.000: 735 trial(s)
s = 307.000: 756 trial(s)
s = 308.000: 697 trial(s)
s = 309.000: 741 trial(s)
s = 310.000: 698 trial(s)
s = 311.000: 661 trial(s)
s = 312.000: 669 trial(s)
s = 313.000: 716 trial(s)
s = 314.000: 628 trial(s)
s = 315.000: 606 trial(s)
s = 316.000: 630 trial(s)
s = 317.000: 634 trial(s)
s = 318.000: 566 trial(s)
s = 319.000: 626 trial(s)
s = 320.000: 575 trial(s)
s = 321.000: 596 trial(s)
s = 322.000: 558 trial(s)
s = 323.000: 594 trial(s)
s = 324.000: 512 trial(s)
s = 325.000: 494 trial(s)
s = 326.000: 519 trial(s)
s = 327.000: 502 trial(s)
s = 328.000: 493 trial(s)
s = 329.000: 499 trial(s)
s = 330.000: 499 trial(s)
s = 331.000: 484 trial(s)
s = 332.000: 485 trial(s)
s = 333.000: 483 trial(s)
s = 334.000: 449 trial(s)
s = 335.000: 471 trial(s)
s = 336.000: 453 trial(s)
s = 337.000: 407 trial(s)
s = 338.000: 412 trial(s)
s = 339.000: 402 trial(s)
s = 340.000: 364 trial(s)
s = 341.000: 348 trial(s)
s = 342.000: 388 trial(s)
s = 343.000: 391 trial(s)
s = 344.000: 347 trial(s)
s = 345.000: 346 trial(s)
s = 346.000: 363 trial(s)
s = 347.000: 342 trial(s)
s = 348.000: 323 trial(s)
s = 349.000: 353 trial(s)
s = 350.000: 308 trial(s)
s = 351.000: 291 trial(s)
s = 352.000: 334 trial(s)
s = 353.000: 317 trial(s)
s = 354.000: 302 trial(s)
s = 355.000: 323 trial(s)
s = 356.000: 307 trial(s)
s = 357.000: 281 trial(s)
s = 358.000: 260 trial(s)
s = 359.000: 245 trial(s)
s = 360.000: 276 trial(s)
s = 361.000: 261 trial(s)
s = 362.000: 243 trial(s)
s = 363.000: 213 trial(s)
s = 364.000: 235 trial(s)
s = 365.000: 219 trial(s)
s = 366.000: 238 trial(s)
s = 367.000: 240 trial(s)
s = 368.000: 249 trial(s)
s = 369.000: 193 trial(s)
s = 370.000: 218 trial(s)
s = 371.000: 189 trial(s)
s = 372.000: 188 trial(s)
s = 373.000: 187 trial(s)
s = 374.000: 205 trial(s)
s = 375.000: 203 trial(s)
s = 376.000: 204 trial(s)
s = 377.000: 194 trial(s)
s = 378.000: 156 trial(s)
s = 379.000: 169 trial(s)
s = 380.000: 159 trial(s)
s = 381.000: 183 trial(s)
s = 382.000: 163 trial(s)
s = 383.000: 159 trial(s)
s = 384.000: 170 trial(s)
s = 385.000: 155 trial(s)
s = 386.000: 150 trial(s)
s = 387.000: 171 trial(s)
s = 388.000: 159 trial(s)
s = 389.000: 143 trial(s)
s = 390.000: 132 trial(s)
s = 391.000: 134 trial(s)
s = 392.000: 117 trial(s)
s = 393.000: 126 trial(s)
s = 394.000: 118 trial(s)
s = 395.000: 133 trial(s)
s = 396.000: 115 trial(s)
s = 397.000: 112 trial(s)
s = 398.000: 129 trial(s)
s = 399.000: 110 trial(s)
s = 400.000: 122 trial(s)
s = 401.000: 117 trial(s)
s = 402.000: 96 trial(s)
s = 403.000: 102 trial(s)
s = 404.000: 114 trial(s)
s = 405.000: 82 trial(s)
s = 406.000: 77 trial(s)
s = 407.000: 105 trial(s)
s = 408.000: 82 trial(s)
s = 409.000: 91 trial(s)
s = 410.000: 77 trial(s)
s = 411.000: 77 trial(s)
s = 412.000: 72 trial(s)
s = 413.000: 71 trial(s)
s = 414.000: 82 trial(s)
s = 415.000: 69 trial(s)
s = 416.000: 71 trial(s)
s = 417.000: 64 trial(s)
s = 418.000: 57 trial(s)
s = 419.000: 57 trial(s)
s = 420.000: 65 trial(s)
s = 421.000: 62 trial(s)
s = 422.000: 72 trial(s)
s = 423.000: 75 trial(s)
s = 424.000: 73 trial(s)
s = 425.000: 56 trial(s)
s = 426.000: 59 trial(s)
s = 427.000: 54 trial(s)
s = 428.000: 55 trial(s)
s = 429.000: 55 trial(s)
s = 430.000: 57 trial(s)
s = 431.000: 61 trial(s)
s = 432.000: 63 trial(s)
s = 433.000: 27 trial(s)
s = 434.000: 48 trial(s)
s = 435.000: 47 trial(s)
s = 436.000: 39 trial(s)
s = 437.000: 39 trial(s)
s = 438.000: 37 trial(s)
s = 439.000: 46 trial(s)
s = 440.000: 40 trial(s)
s = 441.000: 37 trial(s)
s = 442.000: 36 trial(s)
s = 443.000: 46 trial(s)
s = 444.000: 26 trial(s)
s = 445.000: 33 trial(s)
s = 446.000: 25 trial(s)
s = 447.000: 25 trial(s)
s = 448.000: 24 trial(s)
s = 449.000: 29 trial(s)
s = 450.000: 27 trial(s)
s = 451.000: 24 trial(s)
s = 452.000: 30 trial(s)
s = 453.000: 37 trial(s)
s = 454.000: 25 trial(s)
s = 455.000: 32 trial(s)
s = 456.000: 23 trial(s)
s = 457.000: 23 trial(s)
s = 458.000: 30 trial(s)
s = 459.000: 26 trial(s)
s = 460.000: 18 trial(s)
s = 461.000: 24 trial(s)
s = 462.000: 20 trial(s)
s = 463.000: 26 trial(s)
s = 464.000: 23 trial(s)
s = 465.000: 16 trial(s)
s = 466.000: 27 trial(s)
s = 467.000: 20 trial(s)
s = 468.000: 12 trial(s)
s = 469.000: 12 trial(s)
s = 470.000: 22 trial(s)
s = 471.000: 16 trial(s)
s = 472.000: 22 trial(s)
s = 473.000: 16 trial(s)
s = 474.000: 18 trial(s)
s = 475.000: 14 trial(s)
s = 476.000: 18 trial(s)
s = 477.000: 11 trial(s)
s = 478.000: 9 trial(s)
s = 479.000: 13 trial(s)
s = 480.000: 14 trial(s)
s = 481.000: 9 trial(s)
s = 482.000: 13 trial(s)
s = 483.000: 9 trial(s)
s = 484.000: 12 trial(s)
s = 485.000: 15 trial(s)
s = 486.000: 14 trial(s)
s = 487.000: 19 trial(s)
s = 488.000: 13 trial(s)
s = 489.000: 13 trial(s)
s = 490.000: 6 trial(s)
s = 491.000: 4 trial(s)
s = 492.000: 10 trial(s)
s = 493.000: 8 trial(s)
s = 494.000: 8 trial(s)
s = 495.000: 14 trial(s)
s = 496.000: 9 trial(s)
s = 497.000: 12 trial(s)
s = 498.000: 10 trial(s)
s = 499.000: 7 trial(s)
s = 500.000: 8 trial(s)
s = 501.000: 4 trial(s)
s = 502.000: 1 trial(s)
s = 503.000: 2 trial(s)
s = 504.000: 7 trial(s)
s = 505.000: 8 trial(s)
s = 506.000: 8 trial(s)
s = 507.000: 5 trial(s)
s = 508.000: 8 trial(s)
s = 509.000: 9 trial(s)
s = 510.000: 2 trial(s)
s = 511.000: 9 trial(s)
s = 512.000: 6 trial(s)
s = 513.000: 5 trial(s)
s = 514.000: 4 trial(s)
s = 515.000: 6 trial(s)
s = 516.000: 1 trial(s)
s = 517.000: 3 trial(s)
s = 518.000: 6 trial(s)
s = 519.000: 1 trial(s)
s = 520.000: 3 trial(s)
s = 521.000: 1 trial(s)
s = 522.000: 5 trial(s)
s = 523.000: 1 trial(s)
s = 524.000: 1 trial(s)
s = 525.000: 4 trial(s)
s = 526.000: 2 trial(s)
s = 527.000: 4 trial(s)
s = 528.000: 4 trial(s)
s = 529.000: 2 trial(s)
s = 530.000: 6 trial(s)
s = 531.000: 1 trial(s)
s = 532.000: 2 trial(s)
s = 533.000: 1 trial(s)
s = 534.000: 3 trial(s)
s = 535.000: 2 trial(s)
s = 536.000: 2 trial(s)
s = 537.000: 3 trial(s)
s = 538.000: 1 trial(s)
s = 539.000: 3 trial(s)
s = 540.000: 1 trial(s)
s = 541.000: 2 trial(s)
s = 542.000: 2 trial(s)
s = 544.000: 6 trial(s)
s = 545.000: 2 trial(s)
s = 547.000: 3 trial(s)
s = 548.000: 3 trial(s)
s = 549.000: 1 trial(s)
s = 550.000: 3 trial(s)
s = 551.000: 2 trial(s)
s = 553.000: 2 trial(s)
s = 557.000: 2 trial(s)
s = 558.000: 2 trial(s)
s = 562.000: 1 trial(s)
s = 563.000: 1 trial(s)
s = 564.000: 1 trial(s)
s = 565.000: 1 trial(s)
s = 566.000: 2 trial(s)
s = 567.000: 1 trial(s)
s = 569.000: 1 trial(s)
s = 573.000: 2 trial(s)
s = 577.000: 1 trial(s)
s = 579.000: 1 trial(s)
s = 581.000: 2 trial(s)
s = 583.000: 1 trial(s)
s = 584.000: 1 trial(s)
s = 586.000: 3 trial(s)
s = 590.000: 1 trial(s)
s = 593.000: 1 trial(s)
s = 594.000: 1 trial(s)
s = 596.000: 1 trial(s)
s = 597.000: 1 trial(s)
s = 598.000: 1 trial(s)
s = 600.000: 1 trial(s)
s = 603.000: 1 trial(s)
s = 613.000: 1 trial(s)
s = 615.000: 1 trial(s)
s = 625.000: 1 trial(s)
s = 626.000: 1 trial(s)
s = 637.000: 1 trial(s)
s = 647.000: 1 trial(s)
s = 651.000: 1 trial(s)
s = 697.000: 1 trial(s)
P (costs) = 444791 / 1000000 = 0.444791
Cost groups plot saved at plot.svg

[Comparing Proto-Samoyed with Proto-Yeniseian]
Positive pair 0: 17 die: kɒə̆ - qɔ
Positive pair 1: 43 kill: kɒə̆ - xeːy
Positive pair 2: 46 leaf: yapä - yəːpe
N = 3 (number of positive pairs in the original list)
S = 148.000000 (cost of positive pairs in the original list)

k = 0:	39767 trial(s)
k = 1:	134961 trial(s)
k = 2:	221976 trial(s)
k = 3:	234926 trial(s)
k = 4:	179989 trial(s)
k = 5:	107253 trial(s)
k = 6:	51329 trial(s)
k = 7:	20361 trial(s)
k = 8:	6797 trial(s)
k = 9:	1955 trial(s)
k = 10:	535 trial(s)
k = 11:	122 trial(s)
k = 12:	24 trial(s)
k = 13:	4 trial(s)
k = 15:	1 trial(s)
P (counts) = 603296 / 1000000 = 0.603296

s = 0.000: 39767 trial(s)
s = 22.000: 7094 trial(s)
s = 23.000: 2228 trial(s)
s = 26.000: 1517 trial(s)
s = 27.000: 2996 trial(s)
s = 28.000: 1074 trial(s)
s = 29.000: 5302 trial(s)
s = 32.000: 756 trial(s)
s = 33.000: 3214 trial(s)
s = 34.000: 5991 trial(s)
s = 35.000: 1465 trial(s)
s = 36.000: 6001 trial(s)
s = 37.000: 713 trial(s)
s = 38.000: 1097 trial(s)
s = 39.000: 2247 trial(s)
s = 40.000: 7984 trial(s)
s = 41.000: 8459 trial(s)
s = 42.000: 2622 trial(s)
s = 43.000: 3009 trial(s)
s = 44.000: 4941 trial(s)
s = 45.000: 772 trial(s)
s = 46.000: 5581 trial(s)
s = 48.000: 991 trial(s)
s = 49.000: 3892 trial(s)
s = 50.000: 3878 trial(s)
s = 51.000: 3035 trial(s)
s = 52.000: 330 trial(s)
s = 53.000: 5481 trial(s)
s = 54.000: 6661 trial(s)
s = 55.000: 2366 trial(s)
s = 56.000: 6705 trial(s)
s = 57.000: 1869 trial(s)
s = 58.000: 3898 trial(s)
s = 59.000: 5309 trial(s)
s = 60.000: 2350 trial(s)
s = 61.000: 4073 trial(s)
s = 62.000: 10085 trial(s)
s = 63.000: 6478 trial(s)
s = 64.000: 1414 trial(s)
s = 65.000: 1717 trial(s)
s = 66.000: 1759 trial(s)
s = 67.000: 1925 trial(s)
s = 68.000: 2812 trial(s)
s = 69.000: 2665 trial(s)
s = 70.000: 2609 trial(s)
s = 71.000: 6179 trial(s)
s = 72.000: 2268 trial(s)
s = 73.000: 2930 trial(s)
s = 74.000: 2567 trial(s)
s = 75.000: 4094 trial(s)
s = 76.000: 4110 trial(s)
s = 77.000: 6534 trial(s)
s = 78.000: 3504 trial(s)
s = 79.000: 3295 trial(s)
s = 80.000: 5726 trial(s)
s = 81.000: 4296 trial(s)
s = 82.000: 4532 trial(s)
s = 83.000: 4414 trial(s)
s = 84.000: 4891 trial(s)
s = 85.000: 5026 trial(s)
s = 86.000: 3891 trial(s)
s = 87.000: 4457 trial(s)
s = 88.000: 3799 trial(s)
s = 89.000: 4635 trial(s)
s = 90.000: 5637 trial(s)
s = 91.000: 4312 trial(s)
s = 92.000: 4276 trial(s)
s = 93.000: 4585 trial(s)
s = 94.000: 5087 trial(s)
s = 95.000: 5466 trial(s)
s = 96.000: 5525 trial(s)
s = 97.000: 5576 trial(s)
s = 98.000: 4933 trial(s)
s = 99.000: 5736 trial(s)
s = 100.000: 5560 trial(s)
s = 101.000: 3720 trial(s)
s = 102.000: 6055 trial(s)
s = 103.000: 5936 trial(s)
s = 104.000: 5268 trial(s)
s = 105.000: 5129 trial(s)
s = 106.000: 4454 trial(s)
s = 107.000: 4787 trial(s)
s = 108.000: 4224 trial(s)
s = 109.000: 4633 trial(s)
s = 110.000: 4270 trial(s)
s = 111.000: 5351 trial(s)
s = 112.000: 5640 trial(s)
s = 113.000: 5027 trial(s)
s = 114.000: 4444 trial(s)
s = 115.000: 5290 trial(s)
s = 116.000: 5335 trial(s)
s = 117.000: 5961 trial(s)
s = 118.000: 4933 trial(s)
s = 119.000: 4653 trial(s)
s = 120.000: 4890 trial(s)
s = 121.000: 5602 trial(s)
s = 122.000: 4568 trial(s)
s = 123.000: 4733 trial(s)
s = 124.000: 4964 trial(s)
s = 125.000: 5178 trial(s)
s = 126.000: 4496 trial(s)
s = 127.000: 4444 trial(s)
s = 128.000: 4174 trial(s)
s = 129.000: 4450 trial(s)
s = 130.000: 5033 trial(s)
s = 131.000: 5024 trial(s)
s = 132.000: 4471 trial(s)
s = 133.000: 5629 trial(s)
s = 134.000: 4980 trial(s)
s = 135.000: 4696 trial(s)
s = 136.000: 5157 trial(s)
s = 137.000: 4624 trial(s)
s = 138.000: 4963 trial(s)
s = 139.000: 5482 trial(s)
s = 140.000: 5041 trial(s)
s = 141.000: 4491 trial(s)
s = 142.000: 4617 trial(s)
s = 143.000: 4939 trial(s)
s = 144.000: 4812 trial(s)
s = 145.000: 4668 trial(s)
s = 146.000: 4565 trial(s)
s = 147.000: 4613 trial(s)
s = 148.000: 4989 trial(s)
s = 149.000: 4583 trial(s)
s = 150.000: 4463 trial(s)
s = 151.000: 4709 trial(s)
s = 152.000: 4599 trial(s)
s = 153.000: 4725 trial(s)
s = 154.000: 4499 trial(s)
s = 155.000: 4625 trial(s)
s = 156.000: 4797 trial(s)
s = 157.000: 4763 trial(s)
s = 158.000: 4511 trial(s)
s = 159.000: 4563 trial(s)
s = 160.000: 4411 trial(s)
s = 161.000: 4703 trial(s)
s = 162.000: 4303 trial(s)
s = 163.000: 4135 trial(s)
s = 164.000: 4251 trial(s)
s = 165.000: 4385 trial(s)
s = 166.000: 4391 trial(s)
s = 167.000: 4285 trial(s)
s = 168.000: 4142 trial(s)
s = 169.000: 4011 trial(s)
s = 170.000: 4176 trial(s)
s = 171.000: 4217 trial(s)
s = 172.000: 4114 trial(s)
s = 173.000: 4144 trial(s)
s = 174.000: 4274 trial(s)
s = 175.000: 4067 trial(s)
s = 176.000: 4007 trial(s)
s = 177.000: 3984 trial(s)
s = 178.000: 3855 trial(s)
s = 179.000: 4016 trial(s)
s = 180.000: 3944 trial(s)
s = 181.000: 3788 trial(s)
s = 182.000: 3623 trial(s)
s = 183.000: 3772 trial(s)
s = 184.000: 3709 trial(s)
s = 185.000: 3654 trial(s)
s = 186.000: 3523 trial(s)
s = 187.000: 3762 trial(s)
s = 188.000: 3619 trial(s)
s = 189.000: 3595 trial(s)
s = 190.000: 3447 trial(s)
s = 191.000: 3530 trial(s)
s = 192.000: 3613 trial(s)
s = 193.000: 3386 trial(s)
s = 194.000: 3453 trial(s)
s = 195.000: 3323 trial(s)
s = 196.000: 3329 trial(s)
s = 197.000: 3433 trial(s)
s = 198.000: 3345 trial(s)
s = 199.000: 3184 trial(s)
s = 200.000: 3216 trial(s)
s = 201.000: 3282 trial(s)
s = 202.000: 3193 trial(s)
s = 203.000: 3083 trial(s)
s = 204.000: 3042 trial(s)
s = 205.000: 3068 trial(s)
s = 206.000: 3075 trial(s)
s = 207.000: 3105 trial(s)
s = 208.000: 3006 trial(s)
s = 209.000: 2995 trial(s)
s = 210.000: 3059 trial(s)
s = 211.000: 3009 trial(s)
s = 212.000: 2745 trial(s)
s = 213.000: 2804 trial(s)
s = 214.000: 2903 trial(s)
s = 215.000: 2860 trial(s)
s = 216.000: 2765 trial(s)
s = 217.000: 2658 trial(s)
s = 218.000: 2747 trial(s)
s = 219.000: 2656 trial(s)
s = 220.000: 2677 trial(s)
s = 221.000: 2499 trial(s)
s = 222.000: 2606 trial(s)
s = 223.000: 2560 trial(s)
s = 224.000: 2532 trial(s)
s = 225.000: 2409 trial(s)
s = 226.000: 2386 trial(s)
s = 227.000: 2432 trial(s)
s = 228.000: 2374 trial(s)
s = 229.000: 2363 trial(s)
s = 230.000: 2213 trial(s)
s = 231.000: 2313 trial(s)
s = 232.000: 2218 trial(s)
s = 233.000: 2281 trial(s)
s = 234.000: 2205 trial(s)
s = 235.000: 2147 trial(s)
s = 236.000: 2094 trial(s)
s = 237.000: 2082 trial(s)
s = 238.000: 2155 trial(s)
s = 239.000: 2066 trial(s)
s = 240.000: 2038 trial(s)
s = 241.000: 2004 trial(s)
s = 242.000: 1933 trial(s)
s = 243.000: 1893 trial(s)
s = 244.000: 1875 trial(s)
s = 245.000: 1872 trial(s)
s = 246.000: 1806 trial(s)
s = 247.000: 1773 trial(s)
s = 248.000: 1836 trial(s)
s = 249.000: 1835 trial(s)
s = 250.000: 1705 trial(s)
s = 251.000: 1763 trial(s)
s = 252.000: 1700 trial(s)
s = 253.000: 1751 trial(s)
s = 254.000: 1656 trial(s)
s = 255.000: 1652 trial(s)
s = 256.000: 1666 trial(s)
s = 257.000: 1612 trial(s)
s = 258.000: 1583 trial(s)
s = 259.000: 1599 trial(s)
s = 260.000: 1555 trial(s)
s = 261.000: 1471 trial(s)
s = 262.000: 1465 trial(s)
s = 263.000: 1372 trial(s)
s = 264.000: 1490 trial(s)
s = 265.000: 1376 trial(s)
s = 266.000: 1383 trial(s)
s = 267.000: 1312 trial(s)
s = 268.000: 1356 trial(s)
s = 269.000: 1303 trial(s)
s = 270.000: 1293 trial(s)
s = 271.000: 1325 trial(s)
s = 272.000: 1308 trial(s)
s = 273.000: 1250 trial(s)
s = 274.000: 1178 trial(s)
s = 275.000: 1139 trial(s)
s = 276.000: 1199 trial(s)
s = 277.000: 1207 trial(s)
s = 278.000: 1153 trial(s)
s = 279.000: 1157 trial(s)
s = 280.000: 1166 trial(s)
s = 281.000: 1093 trial(s)
s = 282.000: 1040 trial(s)
s = 283.000: 1015 trial(s)
s = 284.000: 1035 trial(s)
s = 285.000: 1004 trial(s)
s = 286.000: 971 trial(s)
s = 287.000: 990 trial(s)
s = 288.000: 941 trial(s)
s = 289.000: 950 trial(s)
s = 290.000: 921 trial(s)
s = 291.000: 920 trial(s)
s = 292.000: 903 trial(s)
s = 293.000: 845 trial(s)
s = 294.000: 887 trial(s)
s = 295.000: 874 trial(s)
s = 296.000: 848 trial(s)
s = 297.000: 832 trial(s)
s = 298.000: 798 trial(s)
s = 299.000: 821 trial(s)
s = 300.000: 793 trial(s)
s = 301.000: 787 trial(s)
s = 302.000: 738 trial(s)
s = 303.000: 730 trial(s)
s = 304.000: 750 trial(s)
s = 305.000: 690 trial(s)
s = 306.000: 679 trial(s)
s = 307.000: 668 trial(s)
s = 308.000: 734 trial(s)
s = 309.000: 655 trial(s)
s = 310.000: 646 trial(s)
s = 311.000: 621 trial(s)
s = 312.000: 633 trial(s)
s = 313.000: 598 trial(s)
s = 314.000: 665 trial(s)
s = 315.000: 642 trial(s)
s = 316.000: 581 trial(s)
s = 317.000: 574 trial(s)
s = 318.000: 534 trial(s)
s = 319.000: 504 trial(s)
s = 320.000: 544 trial(s)
s = 321.000: 532 trial(s)
s = 322.000: 511 trial(s)
s = 323.000: 487 trial(s)
s = 324.000: 466 trial(s)
s = 325.000: 484 trial(s)
s = 326.000: 483 trial(s)
s = 327.000: 439 trial(s)
s = 328.000: 428 trial(s)
s = 329.000: 422 trial(s)
s = 330.000: 455 trial(s)
s = 331.000: 434 trial(s)
s = 332.000: 389 trial(s)
s = 333.000: 382 trial(s)
s = 334.000: 406 trial(s)
s = 335.000: 363 trial(s)
s = 336.000: 341 trial(s)
s = 337.000: 366 trial(s)
s = 338.000: 360 trial(s)
s = 339.000: 335 trial(s)
s = 340.000: 345 trial(s)
s = 341.000: 369 trial(s)
s = 342.000: 348 trial(s)
s = 343.000: 306 trial(s)
s = 344.000: 329 trial(s)
s = 345.000: 339 trial(s)
s = 346.000: 316 trial(s)
s = 347.000: 290 trial(s)
s = 348.000: 312 trial(s)
s = 349.000: 298 trial(s)
s = 350.000: 279 trial(s)
s = 351.000: 286 trial(s)
s = 352.000: 278 trial(s)
s = 353.000: 245 trial(s)
s = 354.000: 304 trial(s)
s = 355.000: 255 trial(s)
s = 356.000: 259 trial(s)
s = 357.000: 238 trial(s)
s = 358.000: 243 trial(s)
s = 359.000: 239 trial(s)
s = 360.000: 201 trial(s)
s = 361.000: 223 trial(s)
s = 362.000: 218 trial(s)
s = 363.000: 244 trial(s)
s = 364.000: 204 trial(s)
s = 365.000: 207 trial(s)
s = 366.000: 216 trial(s)
s = 367.000: 200 trial(s)
s = 368.000: 210 trial(s)
s = 369.000: 181 trial(s)
s = 370.000: 180 trial(s)
s = 371.000: 185 trial(s)
s = 372.000: 207 trial(s)
s = 373.000: 171 trial(s)
s = 374.000: 180 trial(s)
s = 375.000: 154 trial(s)
s = 376.000: 177 trial(s)
s = 377.000: 154 trial(s)
s = 378.000: 154 trial(s)
s = 379.000: 167 trial(s)
s = 380.000: 128 trial(s)
s = 381.000: 150 trial(s)
s = 382.000: 137 trial(s)
s = 383.000: 128 trial(s)
s = 384.000: 133 trial(s)
s = 385.000: 119 trial(s)
s = 386.000: 131 trial(s)
s = 387.000: 122 trial(s)
s = 388.000: 115 trial(s)
s = 389.000: 118 trial(s)
s = 390.000: 116 trial(s)
s = 391.000: 103 trial(s)
s = 392.000: 129 trial(s)
s = 393.000: 97 trial(s)
s = 394.000: 92 trial(s)
s = 395.000: 100 trial(s)
s = 396.000: 93 trial(s)
s = 397.000: 99 trial(s)
s = 398.000: 80 trial(s)
s = 399.000: 90 trial(s)
s = 400.000: 87 trial(s)
s = 401.000: 80 trial(s)
s = 402.000: 108 trial(s)
s = 403.000: 64 trial(s)
s = 404.000: 71 trial(s)
s = 405.000: 88 trial(s)
s = 406.000: 80 trial(s)
s = 407.000: 72 trial(s)
s = 408.000: 69 trial(s)
s = 409.000: 72 trial(s)
s = 410.000: 63 trial(s)
s = 411.000: 53 trial(s)
s = 412.000: 78 trial(s)
s = 413.000: 69 trial(s)
s = 414.000: 61 trial(s)
s = 415.000: 64 trial(s)
s = 416.000: 61 trial(s)
s = 417.000: 65 trial(s)
s = 418.000: 56 trial(s)
s = 419.000: 60 trial(s)
s = 420.000: 62 trial(s)
s = 421.000: 58 trial(s)
s = 422.000: 46 trial(s)
s = 423.000: 45 trial(s)
s = 424.000: 50 trial(s)
s = 425.000: 39 trial(s)
s = 426.000: 50 trial(s)
s = 427.000: 53 trial(s)
s = 428.000: 38 trial(s)
s = 429.000: 38 trial(s)
s = 430.000: 36 trial(s)
s = 431.000: 35 trial(s)
s = 432.000: 42 trial(s)
s = 433.000: 34 trial(s)
s = 434.000: 41 trial(s)
s = 435.000: 44 trial(s)
s = 436.000: 37 trial(s)
s = 437.000: 37 trial(s)
s = 438.000: 41 trial(s)
s = 439.000: 34 trial(s)
s = 440.000: 40 trial(s)
s = 441.000: 37 trial(s)
s = 442.000: 23 trial(s)
s = 443.000: 41 trial(s)
s = 444.000: 28 trial(s)
s = 445.000: 29 trial(s)
s = 446.000: 30 trial(s)
s = 447.000: 35 trial(s)
s = 448.000: 19 trial(s)
s = 449.000: 22 trial(s)
s = 450.000: 30 trial(s)
s = 451.000: 22 trial(s)
s = 452.000: 26 trial(s)
s = 453.000: 27 trial(s)
s = 454.000: 21 trial(s)
s = 455.000: 21 trial(s)
s = 456.000: 17 trial(s)
s = 457.000: 17 trial(s)
s = 458.000: 18 trial(s)
s = 459.000: 15 trial(s)
s = 460.000: 23 trial(s)
s = 461.000: 13 trial(s)
s = 462.000: 16 trial(s)
s = 463.000: 19 trial(s)
s = 464.000: 19 trial(s)
s = 465.000: 13 trial(s)
s = 466.000: 13 trial(s)
s = 467.000: 7 trial(s)
s = 468.000: 11 trial(s)
s = 469.000: 8 trial(s)
s = 470.000: 12 trial(s)
s = 471.000: 15 trial(s)
s = 472.000: 10 trial(s)
s = 473.000: 11 trial(s)
s = 474.000: 9 trial(s)
s = 475.000: 12 trial(s)
s = 476.000: 14 trial(s)
s = 477.000: 19 trial(s)
s = 478.000: 15 trial(s)
s = 479.000: 11 trial(s)
s = 480.000: 15 trial(s)
s = 481.000: 8 trial(s)
s = 482.000: 16 trial(s)
s = 483.000: 13 trial(s)
s = 484.000: 6 trial(s)
s = 485.000: 5 trial(s)
s = 486.000: 11 trial(s)
s = 487.000: 9 trial(s)
s = 488.000: 14 trial(s)
s = 489.000: 11 trial(s)
s = 490.000: 9 trial(s)
s = 491.000: 9 trial(s)
s = 492.000: 13 trial(s)
s = 493.000: 12 trial(s)
s = 494.000: 6 trial(s)
s = 495.000: 8 trial(s)
s = 496.000: 11 trial(s)
s = 497.000: 6 trial(s)
s = 498.000: 8 trial(s)
s = 499.000: 4 trial(s)
s = 500.000: 7 trial(s)
s = 501.000: 4 trial(s)
s = 502.000: 7 trial(s)
s = 503.000: 5 trial(s)
s = 504.000: 4 trial(s)
s = 505.000: 7 trial(s)
s = 506.000: 4 trial(s)
s = 507.000: 4 trial(s)
s = 508.000: 3 trial(s)
s = 509.000: 12 trial(s)
s = 510.000: 2 trial(s)
s = 511.000: 6 trial(s)
s = 512.000: 5 trial(s)
s = 513.000: 4 trial(s)
s = 514.000: 9 trial(s)
s = 515.000: 4 trial(s)
s = 516.000: 2 trial(s)
s = 517.000: 3 trial(s)
s = 520.000: 4 trial(s)
s = 521.000: 4 trial(s)
s = 522.000: 2 trial(s)
s = 523.000: 1 trial(s)
s = 524.000: 3 trial(s)
s = 525.000: 1 trial(s)
s = 526.000: 4 trial(s)
s = 527.000: 3 trial(s)
s = 528.000: 4 trial(s)
s = 529.000: 3 trial(s)
s = 530.000: 2 trial(s)
s = 531.000: 3 trial(s)
s = 532.000: 3 trial(s)
s = 533.000: 3 trial(s)
s = 534.000: 1 trial(s)
s = 536.000: 3 trial(s)
s = 537.000: 2 trial(s)
s = 538.000: 4 trial(s)
s = 539.000: 3 trial(s)
s = 540.000: 2 trial(s)
s = 541.000: 1 trial(s)
s = 542.000: 1 trial(s)
s = 543.000: 3 trial(s)
s = 544.000: 1 trial(s)
s = 546.000: 1 trial(s)
s = 547.000: 1 trial(s)
s = 548.000: 1 trial(s)
s = 549.000: 3 trial(s)
s = 551.000: 4 trial(s)
s = 552.000: 2 trial(s)
s = 553.000: 2 trial(s)
s = 554.000: 2 trial(s)
s = 555.000: 1 trial(s)
s = 558.000: 1 trial(s)
s = 559.000: 1 trial(s)
s = 560.000: 1 trial(s)
s = 561.000: 1 trial(s)
s = 563.000: 6 trial(s)
s = 564.000: 1 trial(s)
s = 567.000: 1 trial(s)
s = 569.000: 1 trial(s)
s = 572.000: 1 trial(s)
s = 577.000: 1 trial(s)
s = 580.000: 1 trial(s)
s = 581.000: 2 trial(s)
s = 582.000: 1 trial(s)
s = 584.000: 1 trial(s)
s = 591.000: 1 trial(s)
s = 595.000: 1 trial(s)
s = 599.000: 2 trial(s)
s = 610.000: 1 trial(s)
s = 611.000: 1 trial(s)
s = 613.000: 1 trial(s)
s = 630.000: 1 trial(s)
s = 631.000: 1 trial(s)
s = 639.000: 1 trial(s)
P (costs) = 434613 / 1000000 = 0.434613
Cost groups plot saved at plot.svg

[FINAL] Max P(costs) = 0.444791 (Proto-Yeniseian, Proto-Samoyed)
```
