## Supplementary material for "Circumpolar peoples and their languages: lexical and genomic data suggest ancient Chukotko-Kamchatkan–Nivkh and Yukaghir-Samoyedic connections": result_Proto-Yeniseian_Proto-Yukaghir.txt

```
[Comparing Proto-Yeniseian with Proto-Yukaghir]
Positive pair 0: 13 fingernail: ʔiːɲe - önčʸ
Positive pair 1: 15 cold: ǯVl - čel
Positive pair 2: 52 many: bəy - poy
N = 3 (number of positive pairs in the original list)
S = 111.000000 (cost of positive pairs in the original list)

k = 0:	80471 trial(s)
k = 1:	212910 trial(s)
k = 2:	269776 trial(s)
k = 3:	219639 trial(s)
k = 4:	128648 trial(s)
k = 5:	58805 trial(s)
k = 6:	21395 trial(s)
k = 7:	6328 trial(s)
k = 8:	1606 trial(s)
k = 9:	343 trial(s)
k = 10:	63 trial(s)
k = 11:	14 trial(s)
k = 12:	2 trial(s)
P (counts) = 436843 / 1000000 = 0.436843

s = 0.000: 80471 trial(s)
s = 22.000: 3884 trial(s)
s = 24.000: 724 trial(s)
s = 26.000: 3084 trial(s)
s = 27.000: 8419 trial(s)
s = 28.000: 4119 trial(s)
s = 29.000: 1483 trial(s)
s = 31.000: 5461 trial(s)
s = 32.000: 1537 trial(s)
s = 34.000: 8074 trial(s)
s = 35.000: 9035 trial(s)
s = 36.000: 804 trial(s)
s = 37.000: 1441 trial(s)
s = 38.000: 745 trial(s)
s = 39.000: 12848 trial(s)
s = 40.000: 8412 trial(s)
s = 41.000: 9954 trial(s)
s = 42.000: 13229 trial(s)
s = 43.000: 3925 trial(s)
s = 44.000: 8396 trial(s)
s = 45.000: 3968 trial(s)
s = 46.000: 3018 trial(s)
s = 48.000: 915 trial(s)
s = 49.000: 1200 trial(s)
s = 50.000: 9007 trial(s)
s = 51.000: 1740 trial(s)
s = 52.000: 37 trial(s)
s = 53.000: 23456 trial(s)
s = 54.000: 1277 trial(s)
s = 55.000: 4528 trial(s)
s = 56.000: 5462 trial(s)
s = 57.000: 6116 trial(s)
s = 58.000: 3926 trial(s)
s = 59.000: 7043 trial(s)
s = 60.000: 3703 trial(s)
s = 61.000: 7473 trial(s)
s = 62.000: 20794 trial(s)
s = 63.000: 5650 trial(s)
s = 64.000: 1030 trial(s)
s = 65.000: 1491 trial(s)
s = 66.000: 3173 trial(s)
s = 67.000: 3174 trial(s)
s = 68.000: 2643 trial(s)
s = 69.000: 3133 trial(s)
s = 70.000: 2429 trial(s)
s = 71.000: 2539 trial(s)
s = 72.000: 2412 trial(s)
s = 73.000: 3072 trial(s)
s = 74.000: 6979 trial(s)
s = 75.000: 4024 trial(s)
s = 76.000: 3638 trial(s)
s = 77.000: 8579 trial(s)
s = 78.000: 3109 trial(s)
s = 79.000: 4590 trial(s)
s = 80.000: 5465 trial(s)
s = 81.000: 5750 trial(s)
s = 82.000: 4149 trial(s)
s = 83.000: 5033 trial(s)
s = 84.000: 7193 trial(s)
s = 85.000: 5294 trial(s)
s = 86.000: 4052 trial(s)
s = 87.000: 5443 trial(s)
s = 88.000: 6065 trial(s)
s = 89.000: 5729 trial(s)
s = 90.000: 5245 trial(s)
s = 91.000: 4007 trial(s)
s = 92.000: 7254 trial(s)
s = 93.000: 6160 trial(s)
s = 94.000: 6629 trial(s)
s = 95.000: 7260 trial(s)
s = 96.000: 6692 trial(s)
s = 97.000: 7726 trial(s)
s = 98.000: 5609 trial(s)
s = 99.000: 5317 trial(s)
s = 100.000: 4792 trial(s)
s = 101.000: 7915 trial(s)
s = 102.000: 6342 trial(s)
s = 103.000: 8310 trial(s)
s = 104.000: 6666 trial(s)
s = 105.000: 4715 trial(s)
s = 106.000: 7018 trial(s)
s = 107.000: 3895 trial(s)
s = 108.000: 4790 trial(s)
s = 109.000: 4450 trial(s)
s = 110.000: 3982 trial(s)
s = 111.000: 4360 trial(s)
s = 112.000: 6384 trial(s)
s = 113.000: 4666 trial(s)
s = 114.000: 4685 trial(s)
s = 115.000: 8566 trial(s)
s = 116.000: 5710 trial(s)
s = 117.000: 4715 trial(s)
s = 118.000: 5354 trial(s)
s = 119.000: 5532 trial(s)
s = 120.000: 4731 trial(s)
s = 121.000: 5198 trial(s)
s = 122.000: 4284 trial(s)
s = 123.000: 4930 trial(s)
s = 124.000: 4720 trial(s)
s = 125.000: 4384 trial(s)
s = 126.000: 3365 trial(s)
s = 127.000: 4898 trial(s)
s = 128.000: 3847 trial(s)
s = 129.000: 3946 trial(s)
s = 130.000: 5287 trial(s)
s = 131.000: 3855 trial(s)
s = 132.000: 4091 trial(s)
s = 133.000: 4503 trial(s)
s = 134.000: 4485 trial(s)
s = 135.000: 4483 trial(s)
s = 136.000: 5499 trial(s)
s = 137.000: 4808 trial(s)
s = 138.000: 4536 trial(s)
s = 139.000: 5224 trial(s)
s = 140.000: 4524 trial(s)
s = 141.000: 4263 trial(s)
s = 142.000: 4504 trial(s)
s = 143.000: 4518 trial(s)
s = 144.000: 4128 trial(s)
s = 145.000: 4566 trial(s)
s = 146.000: 4469 trial(s)
s = 147.000: 4415 trial(s)
s = 148.000: 4031 trial(s)
s = 149.000: 4231 trial(s)
s = 150.000: 4215 trial(s)
s = 151.000: 4310 trial(s)
s = 152.000: 4018 trial(s)
s = 153.000: 3901 trial(s)
s = 154.000: 4508 trial(s)
s = 155.000: 4169 trial(s)
s = 156.000: 4516 trial(s)
s = 157.000: 4329 trial(s)
s = 158.000: 4175 trial(s)
s = 159.000: 4035 trial(s)
s = 160.000: 3764 trial(s)
s = 161.000: 3798 trial(s)
s = 162.000: 3766 trial(s)
s = 163.000: 3632 trial(s)
s = 164.000: 3523 trial(s)
s = 165.000: 3796 trial(s)
s = 166.000: 3363 trial(s)
s = 167.000: 3101 trial(s)
s = 168.000: 3452 trial(s)
s = 169.000: 3290 trial(s)
s = 170.000: 3193 trial(s)
s = 171.000: 3265 trial(s)
s = 172.000: 3352 trial(s)
s = 173.000: 3160 trial(s)
s = 174.000: 3252 trial(s)
s = 175.000: 3166 trial(s)
s = 176.000: 2986 trial(s)
s = 177.000: 3167 trial(s)
s = 178.000: 3326 trial(s)
s = 179.000: 2883 trial(s)
s = 180.000: 3023 trial(s)
s = 181.000: 2751 trial(s)
s = 182.000: 2822 trial(s)
s = 183.000: 2892 trial(s)
s = 184.000: 2559 trial(s)
s = 185.000: 2632 trial(s)
s = 186.000: 2765 trial(s)
s = 187.000: 2502 trial(s)
s = 188.000: 2575 trial(s)
s = 189.000: 2780 trial(s)
s = 190.000: 2534 trial(s)
s = 191.000: 2539 trial(s)
s = 192.000: 2776 trial(s)
s = 193.000: 2579 trial(s)
s = 194.000: 2557 trial(s)
s = 195.000: 2528 trial(s)
s = 196.000: 2388 trial(s)
s = 197.000: 2499 trial(s)
s = 198.000: 2504 trial(s)
s = 199.000: 2374 trial(s)
s = 200.000: 2227 trial(s)
s = 201.000: 2363 trial(s)
s = 202.000: 2241 trial(s)
s = 203.000: 2033 trial(s)
s = 204.000: 2221 trial(s)
s = 205.000: 2163 trial(s)
s = 206.000: 1998 trial(s)
s = 207.000: 2040 trial(s)
s = 208.000: 2002 trial(s)
s = 209.000: 1961 trial(s)
s = 210.000: 1978 trial(s)
s = 211.000: 1958 trial(s)
s = 212.000: 1867 trial(s)
s = 213.000: 1918 trial(s)
s = 214.000: 1887 trial(s)
s = 215.000: 1806 trial(s)
s = 216.000: 1785 trial(s)
s = 217.000: 1782 trial(s)
s = 218.000: 1733 trial(s)
s = 219.000: 1694 trial(s)
s = 220.000: 1680 trial(s)
s = 221.000: 1625 trial(s)
s = 222.000: 1540 trial(s)
s = 223.000: 1629 trial(s)
s = 224.000: 1567 trial(s)
s = 225.000: 1499 trial(s)
s = 226.000: 1471 trial(s)
s = 227.000: 1454 trial(s)
s = 228.000: 1469 trial(s)
s = 229.000: 1406 trial(s)
s = 230.000: 1377 trial(s)
s = 231.000: 1358 trial(s)
s = 232.000: 1323 trial(s)
s = 233.000: 1389 trial(s)
s = 234.000: 1331 trial(s)
s = 235.000: 1289 trial(s)
s = 236.000: 1253 trial(s)
s = 237.000: 1257 trial(s)
s = 238.000: 1216 trial(s)
s = 239.000: 1140 trial(s)
s = 240.000: 1148 trial(s)
s = 241.000: 1179 trial(s)
s = 242.000: 1161 trial(s)
s = 243.000: 1145 trial(s)
s = 244.000: 1065 trial(s)
s = 245.000: 1056 trial(s)
s = 246.000: 1096 trial(s)
s = 247.000: 1029 trial(s)
s = 248.000: 1019 trial(s)
s = 249.000: 1014 trial(s)
s = 250.000: 975 trial(s)
s = 251.000: 948 trial(s)
s = 252.000: 946 trial(s)
s = 253.000: 925 trial(s)
s = 254.000: 921 trial(s)
s = 255.000: 924 trial(s)
s = 256.000: 946 trial(s)
s = 257.000: 887 trial(s)
s = 258.000: 872 trial(s)
s = 259.000: 903 trial(s)
s = 260.000: 747 trial(s)
s = 261.000: 780 trial(s)
s = 262.000: 730 trial(s)
s = 263.000: 790 trial(s)
s = 264.000: 710 trial(s)
s = 265.000: 686 trial(s)
s = 266.000: 736 trial(s)
s = 267.000: 679 trial(s)
s = 268.000: 634 trial(s)
s = 269.000: 660 trial(s)
s = 270.000: 664 trial(s)
s = 271.000: 616 trial(s)
s = 272.000: 655 trial(s)
s = 273.000: 594 trial(s)
s = 274.000: 639 trial(s)
s = 275.000: 586 trial(s)
s = 276.000: 579 trial(s)
s = 277.000: 565 trial(s)
s = 278.000: 516 trial(s)
s = 279.000: 579 trial(s)
s = 280.000: 546 trial(s)
s = 281.000: 534 trial(s)
s = 282.000: 499 trial(s)
s = 283.000: 498 trial(s)
s = 284.000: 496 trial(s)
s = 285.000: 479 trial(s)
s = 286.000: 446 trial(s)
s = 287.000: 451 trial(s)
s = 288.000: 439 trial(s)
s = 289.000: 421 trial(s)
s = 290.000: 417 trial(s)
s = 291.000: 364 trial(s)
s = 292.000: 395 trial(s)
s = 293.000: 400 trial(s)
s = 294.000: 409 trial(s)
s = 295.000: 372 trial(s)
s = 296.000: 380 trial(s)
s = 297.000: 326 trial(s)
s = 298.000: 347 trial(s)
s = 299.000: 344 trial(s)
s = 300.000: 313 trial(s)
s = 301.000: 350 trial(s)
s = 302.000: 291 trial(s)
s = 303.000: 300 trial(s)
s = 304.000: 308 trial(s)
s = 305.000: 301 trial(s)
s = 306.000: 276 trial(s)
s = 307.000: 284 trial(s)
s = 308.000: 317 trial(s)
s = 309.000: 277 trial(s)
s = 310.000: 269 trial(s)
s = 311.000: 254 trial(s)
s = 312.000: 252 trial(s)
s = 313.000: 257 trial(s)
s = 314.000: 273 trial(s)
s = 315.000: 235 trial(s)
s = 316.000: 237 trial(s)
s = 317.000: 212 trial(s)
s = 318.000: 202 trial(s)
s = 319.000: 233 trial(s)
s = 320.000: 191 trial(s)
s = 321.000: 189 trial(s)
s = 322.000: 189 trial(s)
s = 323.000: 190 trial(s)
s = 324.000: 190 trial(s)
s = 325.000: 185 trial(s)
s = 326.000: 195 trial(s)
s = 327.000: 203 trial(s)
s = 328.000: 158 trial(s)
s = 329.000: 139 trial(s)
s = 330.000: 166 trial(s)
s = 331.000: 155 trial(s)
s = 332.000: 144 trial(s)
s = 333.000: 133 trial(s)
s = 334.000: 133 trial(s)
s = 335.000: 143 trial(s)
s = 336.000: 130 trial(s)
s = 337.000: 128 trial(s)
s = 338.000: 112 trial(s)
s = 339.000: 131 trial(s)
s = 340.000: 114 trial(s)
s = 341.000: 121 trial(s)
s = 342.000: 105 trial(s)
s = 343.000: 122 trial(s)
s = 344.000: 116 trial(s)
s = 345.000: 114 trial(s)
s = 346.000: 97 trial(s)
s = 347.000: 95 trial(s)
s = 348.000: 90 trial(s)
s = 349.000: 131 trial(s)
s = 350.000: 83 trial(s)
s = 351.000: 96 trial(s)
s = 352.000: 99 trial(s)
s = 353.000: 81 trial(s)
s = 354.000: 117 trial(s)
s = 355.000: 93 trial(s)
s = 356.000: 87 trial(s)
s = 357.000: 84 trial(s)
s = 358.000: 76 trial(s)
s = 359.000: 75 trial(s)
s = 360.000: 88 trial(s)
s = 361.000: 60 trial(s)
s = 362.000: 63 trial(s)
s = 363.000: 49 trial(s)
s = 364.000: 78 trial(s)
s = 365.000: 70 trial(s)
s = 366.000: 66 trial(s)
s = 367.000: 72 trial(s)
s = 368.000: 68 trial(s)
s = 369.000: 61 trial(s)
s = 370.000: 63 trial(s)
s = 371.000: 49 trial(s)
s = 372.000: 49 trial(s)
s = 373.000: 56 trial(s)
s = 374.000: 51 trial(s)
s = 375.000: 56 trial(s)
s = 376.000: 39 trial(s)
s = 377.000: 42 trial(s)
s = 378.000: 30 trial(s)
s = 379.000: 36 trial(s)
s = 380.000: 41 trial(s)
s = 381.000: 50 trial(s)
s = 382.000: 33 trial(s)
s = 383.000: 45 trial(s)
s = 384.000: 39 trial(s)
s = 385.000: 33 trial(s)
s = 386.000: 36 trial(s)
s = 387.000: 35 trial(s)
s = 388.000: 31 trial(s)
s = 389.000: 39 trial(s)
s = 390.000: 30 trial(s)
s = 391.000: 32 trial(s)
s = 392.000: 36 trial(s)
s = 393.000: 33 trial(s)
s = 394.000: 26 trial(s)
s = 395.000: 27 trial(s)
s = 396.000: 25 trial(s)
s = 397.000: 23 trial(s)
s = 398.000: 22 trial(s)
s = 399.000: 34 trial(s)
s = 400.000: 24 trial(s)
s = 401.000: 28 trial(s)
s = 402.000: 28 trial(s)
s = 403.000: 14 trial(s)
s = 404.000: 19 trial(s)
s = 405.000: 18 trial(s)
s = 406.000: 16 trial(s)
s = 407.000: 17 trial(s)
s = 408.000: 24 trial(s)
s = 409.000: 25 trial(s)
s = 410.000: 17 trial(s)
s = 411.000: 16 trial(s)
s = 412.000: 19 trial(s)
s = 413.000: 17 trial(s)
s = 414.000: 18 trial(s)
s = 415.000: 10 trial(s)
s = 416.000: 10 trial(s)
s = 417.000: 13 trial(s)
s = 418.000: 17 trial(s)
s = 419.000: 10 trial(s)
s = 420.000: 11 trial(s)
s = 421.000: 9 trial(s)
s = 422.000: 12 trial(s)
s = 423.000: 12 trial(s)
s = 424.000: 9 trial(s)
s = 425.000: 6 trial(s)
s = 426.000: 7 trial(s)
s = 427.000: 9 trial(s)
s = 428.000: 10 trial(s)
s = 429.000: 16 trial(s)
s = 430.000: 11 trial(s)
s = 431.000: 6 trial(s)
s = 432.000: 5 trial(s)
s = 433.000: 6 trial(s)
s = 434.000: 10 trial(s)
s = 435.000: 5 trial(s)
s = 436.000: 5 trial(s)
s = 437.000: 8 trial(s)
s = 438.000: 6 trial(s)
s = 439.000: 7 trial(s)
s = 440.000: 14 trial(s)
s = 441.000: 10 trial(s)
s = 442.000: 8 trial(s)
s = 443.000: 6 trial(s)
s = 444.000: 7 trial(s)
s = 445.000: 3 trial(s)
s = 446.000: 7 trial(s)
s = 447.000: 7 trial(s)
s = 448.000: 8 trial(s)
s = 449.000: 6 trial(s)
s = 450.000: 2 trial(s)
s = 451.000: 4 trial(s)
s = 452.000: 8 trial(s)
s = 453.000: 2 trial(s)
s = 454.000: 1 trial(s)
s = 455.000: 4 trial(s)
s = 456.000: 5 trial(s)
s = 457.000: 2 trial(s)
s = 458.000: 4 trial(s)
s = 459.000: 2 trial(s)
s = 460.000: 5 trial(s)
s = 461.000: 5 trial(s)
s = 462.000: 4 trial(s)
s = 463.000: 4 trial(s)
s = 464.000: 6 trial(s)
s = 467.000: 3 trial(s)
s = 468.000: 2 trial(s)
s = 469.000: 3 trial(s)
s = 470.000: 3 trial(s)
s = 471.000: 1 trial(s)
s = 472.000: 1 trial(s)
s = 473.000: 2 trial(s)
s = 474.000: 2 trial(s)
s = 475.000: 2 trial(s)
s = 477.000: 2 trial(s)
s = 478.000: 2 trial(s)
s = 479.000: 4 trial(s)
s = 480.000: 2 trial(s)
s = 481.000: 3 trial(s)
s = 482.000: 1 trial(s)
s = 483.000: 2 trial(s)
s = 484.000: 2 trial(s)
s = 485.000: 1 trial(s)
s = 487.000: 2 trial(s)
s = 489.000: 1 trial(s)
s = 490.000: 2 trial(s)
s = 491.000: 2 trial(s)
s = 492.000: 2 trial(s)
s = 493.000: 2 trial(s)
s = 495.000: 3 trial(s)
s = 496.000: 2 trial(s)
s = 499.000: 1 trial(s)
s = 501.000: 1 trial(s)
s = 502.000: 1 trial(s)
s = 503.000: 1 trial(s)
s = 504.000: 1 trial(s)
s = 507.000: 1 trial(s)
s = 508.000: 1 trial(s)
s = 511.000: 2 trial(s)
s = 512.000: 1 trial(s)
s = 516.000: 1 trial(s)
s = 527.000: 1 trial(s)
s = 530.000: 1 trial(s)
s = 531.000: 1 trial(s)
s = 533.000: 1 trial(s)
s = 538.000: 1 trial(s)
s = 539.000: 2 trial(s)
s = 545.000: 1 trial(s)
s = 556.000: 1 trial(s)
s = 557.000: 1 trial(s)
s = 564.000: 1 trial(s)
s = 587.000: 1 trial(s)
P (costs) = 469680 / 1000000 = 0.469680
Cost groups plot saved at plot.svg

[Comparing Proto-Yukaghir with Proto-Yeniseian]
Positive pair 0: 13 fingernail: önčʸ - ʔiːɲe
Positive pair 1: 15 cold: čel - ǯVl
Positive pair 2: 52 many: poy - bəy
N = 3 (number of positive pairs in the original list)
S = 111.000000 (cost of positive pairs in the original list)

k = 0:	80979 trial(s)
k = 1:	212403 trial(s)
k = 2:	269746 trial(s)
k = 3:	219331 trial(s)
k = 4:	129182 trial(s)
k = 5:	58946 trial(s)
k = 6:	21078 trial(s)
k = 7:	6361 trial(s)
k = 8:	1519 trial(s)
k = 9:	366 trial(s)
k = 10:	82 trial(s)
k = 11:	7 trial(s)
P (counts) = 436872 / 1000000 = 0.436872

s = 0.000: 80979 trial(s)
s = 22.000: 2236 trial(s)
s = 27.000: 6339 trial(s)
s = 28.000: 673 trial(s)
s = 29.000: 7279 trial(s)
s = 30.000: 4894 trial(s)
s = 31.000: 10502 trial(s)
s = 33.000: 5736 trial(s)
s = 34.000: 11958 trial(s)
s = 35.000: 5473 trial(s)
s = 36.000: 7263 trial(s)
s = 38.000: 5424 trial(s)
s = 39.000: 2326 trial(s)
s = 40.000: 9346 trial(s)
s = 41.000: 11276 trial(s)
s = 42.000: 17136 trial(s)
s = 43.000: 743 trial(s)
s = 44.000: 7109 trial(s)
s = 45.000: 7247 trial(s)
s = 46.000: 4523 trial(s)
s = 49.000: 8472 trial(s)
s = 50.000: 6213 trial(s)
s = 51.000: 9145 trial(s)
s = 52.000: 138 trial(s)
s = 53.000: 9098 trial(s)
s = 54.000: 16754 trial(s)
s = 55.000: 3294 trial(s)
s = 56.000: 3389 trial(s)
s = 57.000: 6868 trial(s)
s = 58.000: 1218 trial(s)
s = 59.000: 2940 trial(s)
s = 60.000: 1469 trial(s)
s = 61.000: 4158 trial(s)
s = 62.000: 4104 trial(s)
s = 63.000: 3062 trial(s)
s = 64.000: 2523 trial(s)
s = 65.000: 2996 trial(s)
s = 66.000: 1617 trial(s)
s = 67.000: 5526 trial(s)
s = 68.000: 2569 trial(s)
s = 69.000: 4360 trial(s)
s = 70.000: 3101 trial(s)
s = 71.000: 5603 trial(s)
s = 72.000: 4493 trial(s)
s = 73.000: 4941 trial(s)
s = 74.000: 5407 trial(s)
s = 75.000: 5669 trial(s)
s = 76.000: 6812 trial(s)
s = 77.000: 12477 trial(s)
s = 78.000: 5172 trial(s)
s = 79.000: 4260 trial(s)
s = 80.000: 9708 trial(s)
s = 81.000: 5690 trial(s)
s = 82.000: 6284 trial(s)
s = 83.000: 7238 trial(s)
s = 84.000: 7552 trial(s)
s = 85.000: 7104 trial(s)
s = 86.000: 6118 trial(s)
s = 87.000: 6909 trial(s)
s = 88.000: 6564 trial(s)
s = 89.000: 5478 trial(s)
s = 90.000: 5779 trial(s)
s = 91.000: 6702 trial(s)
s = 92.000: 5714 trial(s)
s = 93.000: 5966 trial(s)
s = 94.000: 5814 trial(s)
s = 95.000: 8163 trial(s)
s = 96.000: 7047 trial(s)
s = 97.000: 4620 trial(s)
s = 98.000: 5470 trial(s)
s = 99.000: 5864 trial(s)
s = 100.000: 4253 trial(s)
s = 101.000: 4277 trial(s)
s = 102.000: 3866 trial(s)
s = 103.000: 5799 trial(s)
s = 104.000: 5782 trial(s)
s = 105.000: 4940 trial(s)
s = 106.000: 4635 trial(s)
s = 107.000: 6192 trial(s)
s = 108.000: 5446 trial(s)
s = 109.000: 4343 trial(s)
s = 110.000: 4923 trial(s)
s = 111.000: 6151 trial(s)
s = 112.000: 4615 trial(s)
s = 113.000: 5059 trial(s)
s = 114.000: 3990 trial(s)
s = 115.000: 4917 trial(s)
s = 116.000: 5316 trial(s)
s = 117.000: 4892 trial(s)
s = 118.000: 5742 trial(s)
s = 119.000: 5497 trial(s)
s = 120.000: 4757 trial(s)
s = 121.000: 5422 trial(s)
s = 122.000: 5563 trial(s)
s = 123.000: 4711 trial(s)
s = 124.000: 4587 trial(s)
s = 125.000: 5042 trial(s)
s = 126.000: 5518 trial(s)
s = 127.000: 5231 trial(s)
s = 128.000: 5437 trial(s)
s = 129.000: 4843 trial(s)
s = 130.000: 5595 trial(s)
s = 131.000: 6208 trial(s)
s = 132.000: 4654 trial(s)
s = 133.000: 5015 trial(s)
s = 134.000: 5702 trial(s)
s = 135.000: 4650 trial(s)
s = 136.000: 4677 trial(s)
s = 137.000: 4769 trial(s)
s = 138.000: 4597 trial(s)
s = 139.000: 4543 trial(s)
s = 140.000: 4429 trial(s)
s = 141.000: 4429 trial(s)
s = 142.000: 4040 trial(s)
s = 143.000: 3724 trial(s)
s = 144.000: 4178 trial(s)
s = 145.000: 4271 trial(s)
s = 146.000: 4001 trial(s)
s = 147.000: 3934 trial(s)
s = 148.000: 4027 trial(s)
s = 149.000: 4117 trial(s)
s = 150.000: 3791 trial(s)
s = 151.000: 3871 trial(s)
s = 152.000: 3814 trial(s)
s = 153.000: 3903 trial(s)
s = 154.000: 3631 trial(s)
s = 155.000: 3457 trial(s)
s = 156.000: 3577 trial(s)
s = 157.000: 4050 trial(s)
s = 158.000: 3621 trial(s)
s = 159.000: 3424 trial(s)
s = 160.000: 3851 trial(s)
s = 161.000: 3674 trial(s)
s = 162.000: 3579 trial(s)
s = 163.000: 3449 trial(s)
s = 164.000: 3515 trial(s)
s = 165.000: 3540 trial(s)
s = 166.000: 3547 trial(s)
s = 167.000: 3471 trial(s)
s = 168.000: 3353 trial(s)
s = 169.000: 3330 trial(s)
s = 170.000: 3418 trial(s)
s = 171.000: 3294 trial(s)
s = 172.000: 3441 trial(s)
s = 173.000: 3215 trial(s)
s = 174.000: 3092 trial(s)
s = 175.000: 3086 trial(s)
s = 176.000: 3073 trial(s)
s = 177.000: 2802 trial(s)
s = 178.000: 2908 trial(s)
s = 179.000: 2881 trial(s)
s = 180.000: 2900 trial(s)
s = 181.000: 2823 trial(s)
s = 182.000: 2693 trial(s)
s = 183.000: 2715 trial(s)
s = 184.000: 2808 trial(s)
s = 185.000: 2614 trial(s)
s = 186.000: 2498 trial(s)
s = 187.000: 2690 trial(s)
s = 188.000: 2544 trial(s)
s = 189.000: 2359 trial(s)
s = 190.000: 2562 trial(s)
s = 191.000: 2384 trial(s)
s = 192.000: 2421 trial(s)
s = 193.000: 2343 trial(s)
s = 194.000: 2263 trial(s)
s = 195.000: 2167 trial(s)
s = 196.000: 2139 trial(s)
s = 197.000: 2096 trial(s)
s = 198.000: 2161 trial(s)
s = 199.000: 2139 trial(s)
s = 200.000: 2008 trial(s)
s = 201.000: 2041 trial(s)
s = 202.000: 2041 trial(s)
s = 203.000: 1942 trial(s)
s = 204.000: 1908 trial(s)
s = 205.000: 1913 trial(s)
s = 206.000: 1950 trial(s)
s = 207.000: 1895 trial(s)
s = 208.000: 1850 trial(s)
s = 209.000: 1824 trial(s)
s = 210.000: 1767 trial(s)
s = 211.000: 1805 trial(s)
s = 212.000: 1777 trial(s)
s = 213.000: 1723 trial(s)
s = 214.000: 1762 trial(s)
s = 215.000: 1668 trial(s)
s = 216.000: 1606 trial(s)
s = 217.000: 1635 trial(s)
s = 218.000: 1677 trial(s)
s = 219.000: 1610 trial(s)
s = 220.000: 1538 trial(s)
s = 221.000: 1486 trial(s)
s = 222.000: 1515 trial(s)
s = 223.000: 1472 trial(s)
s = 224.000: 1394 trial(s)
s = 225.000: 1396 trial(s)
s = 226.000: 1427 trial(s)
s = 227.000: 1326 trial(s)
s = 228.000: 1349 trial(s)
s = 229.000: 1248 trial(s)
s = 230.000: 1244 trial(s)
s = 231.000: 1238 trial(s)
s = 232.000: 1224 trial(s)
s = 233.000: 1168 trial(s)
s = 234.000: 1202 trial(s)
s = 235.000: 1135 trial(s)
s = 236.000: 1104 trial(s)
s = 237.000: 1103 trial(s)
s = 238.000: 1122 trial(s)
s = 239.000: 1063 trial(s)
s = 240.000: 990 trial(s)
s = 241.000: 1005 trial(s)
s = 242.000: 999 trial(s)
s = 243.000: 1002 trial(s)
s = 244.000: 928 trial(s)
s = 245.000: 920 trial(s)
s = 246.000: 898 trial(s)
s = 247.000: 960 trial(s)
s = 248.000: 828 trial(s)
s = 249.000: 878 trial(s)
s = 250.000: 863 trial(s)
s = 251.000: 804 trial(s)
s = 252.000: 750 trial(s)
s = 253.000: 813 trial(s)
s = 254.000: 771 trial(s)
s = 255.000: 784 trial(s)
s = 256.000: 732 trial(s)
s = 257.000: 757 trial(s)
s = 258.000: 691 trial(s)
s = 259.000: 709 trial(s)
s = 260.000: 689 trial(s)
s = 261.000: 616 trial(s)
s = 262.000: 657 trial(s)
s = 263.000: 662 trial(s)
s = 264.000: 602 trial(s)
s = 265.000: 618 trial(s)
s = 266.000: 580 trial(s)
s = 267.000: 621 trial(s)
s = 268.000: 584 trial(s)
s = 269.000: 557 trial(s)
s = 270.000: 548 trial(s)
s = 271.000: 516 trial(s)
s = 272.000: 498 trial(s)
s = 273.000: 509 trial(s)
s = 274.000: 477 trial(s)
s = 275.000: 463 trial(s)
s = 276.000: 497 trial(s)
s = 277.000: 492 trial(s)
s = 278.000: 451 trial(s)
s = 279.000: 481 trial(s)
s = 280.000: 438 trial(s)
s = 281.000: 405 trial(s)
s = 282.000: 395 trial(s)
s = 283.000: 405 trial(s)
s = 284.000: 407 trial(s)
s = 285.000: 396 trial(s)
s = 286.000: 394 trial(s)
s = 287.000: 386 trial(s)
s = 288.000: 359 trial(s)
s = 289.000: 357 trial(s)
s = 290.000: 366 trial(s)
s = 291.000: 330 trial(s)
s = 292.000: 334 trial(s)
s = 293.000: 335 trial(s)
s = 294.000: 309 trial(s)
s = 295.000: 303 trial(s)
s = 296.000: 300 trial(s)
s = 297.000: 301 trial(s)
s = 298.000: 294 trial(s)
s = 299.000: 278 trial(s)
s = 300.000: 257 trial(s)
s = 301.000: 259 trial(s)
s = 302.000: 259 trial(s)
s = 303.000: 276 trial(s)
s = 304.000: 232 trial(s)
s = 305.000: 238 trial(s)
s = 306.000: 287 trial(s)
s = 307.000: 219 trial(s)
s = 308.000: 234 trial(s)
s = 309.000: 229 trial(s)
s = 310.000: 212 trial(s)
s = 311.000: 218 trial(s)
s = 312.000: 214 trial(s)
s = 313.000: 164 trial(s)
s = 314.000: 218 trial(s)
s = 315.000: 173 trial(s)
s = 316.000: 171 trial(s)
s = 317.000: 198 trial(s)
s = 318.000: 160 trial(s)
s = 319.000: 165 trial(s)
s = 320.000: 137 trial(s)
s = 321.000: 154 trial(s)
s = 322.000: 179 trial(s)
s = 323.000: 155 trial(s)
s = 324.000: 155 trial(s)
s = 325.000: 111 trial(s)
s = 326.000: 158 trial(s)
s = 327.000: 123 trial(s)
s = 328.000: 116 trial(s)
s = 329.000: 107 trial(s)
s = 330.000: 135 trial(s)
s = 331.000: 123 trial(s)
s = 332.000: 121 trial(s)
s = 333.000: 114 trial(s)
s = 334.000: 108 trial(s)
s = 335.000: 113 trial(s)
s = 336.000: 110 trial(s)
s = 337.000: 90 trial(s)
s = 338.000: 112 trial(s)
s = 339.000: 108 trial(s)
s = 340.000: 99 trial(s)
s = 341.000: 78 trial(s)
s = 342.000: 81 trial(s)
s = 343.000: 79 trial(s)
s = 344.000: 77 trial(s)
s = 345.000: 105 trial(s)
s = 346.000: 81 trial(s)
s = 347.000: 73 trial(s)
s = 348.000: 78 trial(s)
s = 349.000: 85 trial(s)
s = 350.000: 81 trial(s)
s = 351.000: 77 trial(s)
s = 352.000: 62 trial(s)
s = 353.000: 61 trial(s)
s = 354.000: 67 trial(s)
s = 355.000: 67 trial(s)
s = 356.000: 53 trial(s)
s = 357.000: 61 trial(s)
s = 358.000: 54 trial(s)
s = 359.000: 48 trial(s)
s = 360.000: 54 trial(s)
s = 361.000: 45 trial(s)
s = 362.000: 53 trial(s)
s = 363.000: 38 trial(s)
s = 364.000: 53 trial(s)
s = 365.000: 50 trial(s)
s = 366.000: 44 trial(s)
s = 367.000: 38 trial(s)
s = 368.000: 44 trial(s)
s = 369.000: 40 trial(s)
s = 370.000: 45 trial(s)
s = 371.000: 45 trial(s)
s = 372.000: 29 trial(s)
s = 373.000: 40 trial(s)
s = 374.000: 42 trial(s)
s = 375.000: 34 trial(s)
s = 376.000: 27 trial(s)
s = 377.000: 32 trial(s)
s = 378.000: 47 trial(s)
s = 379.000: 31 trial(s)
s = 380.000: 43 trial(s)
s = 381.000: 33 trial(s)
s = 382.000: 24 trial(s)
s = 383.000: 30 trial(s)
s = 384.000: 29 trial(s)
s = 385.000: 32 trial(s)
s = 386.000: 24 trial(s)
s = 387.000: 23 trial(s)
s = 388.000: 21 trial(s)
s = 389.000: 19 trial(s)
s = 390.000: 19 trial(s)
s = 391.000: 21 trial(s)
s = 392.000: 25 trial(s)
s = 393.000: 20 trial(s)
s = 394.000: 18 trial(s)
s = 395.000: 20 trial(s)
s = 396.000: 18 trial(s)
s = 397.000: 16 trial(s)
s = 398.000: 11 trial(s)
s = 399.000: 21 trial(s)
s = 400.000: 9 trial(s)
s = 401.000: 14 trial(s)
s = 402.000: 9 trial(s)
s = 403.000: 14 trial(s)
s = 404.000: 15 trial(s)
s = 405.000: 19 trial(s)
s = 406.000: 19 trial(s)
s = 407.000: 13 trial(s)
s = 408.000: 15 trial(s)
s = 409.000: 7 trial(s)
s = 410.000: 12 trial(s)
s = 411.000: 6 trial(s)
s = 412.000: 12 trial(s)
s = 413.000: 15 trial(s)
s = 414.000: 4 trial(s)
s = 415.000: 11 trial(s)
s = 416.000: 9 trial(s)
s = 417.000: 3 trial(s)
s = 418.000: 15 trial(s)
s = 419.000: 12 trial(s)
s = 420.000: 6 trial(s)
s = 421.000: 7 trial(s)
s = 422.000: 12 trial(s)
s = 423.000: 13 trial(s)
s = 424.000: 13 trial(s)
s = 425.000: 5 trial(s)
s = 426.000: 9 trial(s)
s = 427.000: 4 trial(s)
s = 428.000: 10 trial(s)
s = 429.000: 6 trial(s)
s = 430.000: 9 trial(s)
s = 431.000: 11 trial(s)
s = 432.000: 3 trial(s)
s = 433.000: 3 trial(s)
s = 434.000: 5 trial(s)
s = 435.000: 3 trial(s)
s = 436.000: 2 trial(s)
s = 437.000: 6 trial(s)
s = 438.000: 5 trial(s)
s = 439.000: 3 trial(s)
s = 440.000: 4 trial(s)
s = 441.000: 4 trial(s)
s = 442.000: 2 trial(s)
s = 443.000: 5 trial(s)
s = 444.000: 4 trial(s)
s = 445.000: 4 trial(s)
s = 446.000: 5 trial(s)
s = 447.000: 2 trial(s)
s = 448.000: 3 trial(s)
s = 449.000: 2 trial(s)
s = 450.000: 5 trial(s)
s = 451.000: 2 trial(s)
s = 452.000: 3 trial(s)
s = 453.000: 2 trial(s)
s = 454.000: 3 trial(s)
s = 455.000: 5 trial(s)
s = 456.000: 2 trial(s)
s = 457.000: 1 trial(s)
s = 458.000: 5 trial(s)
s = 459.000: 1 trial(s)
s = 460.000: 4 trial(s)
s = 461.000: 2 trial(s)
s = 462.000: 1 trial(s)
s = 463.000: 2 trial(s)
s = 464.000: 1 trial(s)
s = 465.000: 1 trial(s)
s = 466.000: 1 trial(s)
s = 467.000: 4 trial(s)
s = 468.000: 3 trial(s)
s = 469.000: 1 trial(s)
s = 470.000: 1 trial(s)
s = 472.000: 2 trial(s)
s = 473.000: 4 trial(s)
s = 475.000: 2 trial(s)
s = 476.000: 4 trial(s)
s = 477.000: 1 trial(s)
s = 479.000: 3 trial(s)
s = 480.000: 1 trial(s)
s = 481.000: 2 trial(s)
s = 484.000: 1 trial(s)
s = 485.000: 1 trial(s)
s = 486.000: 1 trial(s)
s = 487.000: 2 trial(s)
s = 488.000: 2 trial(s)
s = 491.000: 1 trial(s)
s = 494.000: 2 trial(s)
s = 497.000: 2 trial(s)
s = 499.000: 1 trial(s)
s = 501.000: 2 trial(s)
s = 511.000: 1 trial(s)
s = 512.000: 1 trial(s)
s = 517.000: 1 trial(s)
s = 519.000: 1 trial(s)
s = 521.000: 2 trial(s)
s = 523.000: 1 trial(s)
s = 524.000: 1 trial(s)
s = 525.000: 1 trial(s)
s = 527.000: 1 trial(s)
s = 549.000: 1 trial(s)
P (costs) = 449450 / 1000000 = 0.449450
Cost groups plot saved at plot.svg

[FINAL] Max P(costs) = 0.469680 (Proto-Yeniseian, Proto-Yukaghir)
```
